## Supplementary material for "On inputs to deep learning for RNA 3D structure prediction": 6o9j_A_1.surv (part 2 of 10)

```
19111.600000	3.00105e-36
19111.550000	3.00171e-36
19111.500000	3.00238e-36
19111.450000	3.00304e-36
19111.400000	3.00371e-36
19111.350000	3.00438e-36
19111.300000	3.00504e-36
19111.250000	3.00571e-36
19111.200000	3.00638e-36
19111.150000	3.00704e-36
19111.100000	3.00771e-36
19111.050000	3.00838e-36
19111.000000	3.00905e-36
19110.950000	3.00971e-36
19110.900000	3.01038e-36
19110.850000	3.01105e-36
19110.800000	3.01172e-36
19110.750000	3.01239e-36
19110.700000	3.01306e-36
19110.650000	3.01372e-36
19110.600000	3.01439e-36
19110.550000	3.01506e-36
19110.500000	3.01573e-36
19110.450000	3.0164e-36
19110.400000	3.01707e-36
19110.350000	3.01774e-36
19110.300000	3.01841e-36
19110.250000	3.01908e-36
19110.200000	3.01975e-36
19110.150000	3.02042e-36
19110.100000	3.02109e-36
19110.050000	3.02176e-36
19110.000000	3.02243e-36
19109.950000	3.0231e-36
19109.900000	3.02377e-36
19109.850000	3.02444e-36
19109.800000	3.02511e-36
19109.750000	3.02578e-36
19109.700000	3.02646e-36
19109.650000	3.02713e-36
19109.600000	3.0278e-36
19109.550000	3.02847e-36
19109.500000	3.02914e-36
19109.450000	3.02982e-36
19109.400000	3.03049e-36
19109.350000	3.03116e-36
19109.300000	3.03183e-36
19109.250000	3.03251e-36
19109.200000	3.03318e-36
19109.150000	3.03385e-36
19109.100000	3.03452e-36
19109.050000	3.0352e-36
19109.000000	3.03587e-36
19108.950000	3.03655e-36
19108.900000	3.03722e-36
19108.850000	3.03789e-36
19108.800000	3.03857e-36
19108.750000	3.03924e-36
19108.700000	3.03992e-36
19108.650000	3.04059e-36
19108.600000	3.04127e-36
19108.550000	3.04194e-36
19108.500000	3.04262e-36
19108.450000	3.04329e-36
19108.400000	3.04397e-36
19108.350000	3.04464e-36
19108.300000	3.04532e-36
19108.250000	3.04599e-36
19108.200000	3.04667e-36
19108.150000	3.04734e-36
19108.100000	3.04802e-36
19108.050000	3.0487e-36
19108.000000	3.04937e-36
19107.950000	3.05005e-36
19107.900000	3.05073e-36
19107.850000	3.0514e-36
19107.800000	3.05208e-36
19107.750000	3.05276e-36
19107.700000	3.05344e-36
19107.650000	3.05411e-36
19107.600000	3.05479e-36
19107.550000	3.05547e-36
19107.500000	3.05615e-36
19107.450000	3.05683e-36
19107.400000	3.0575e-36
19107.350000	3.05818e-36
19107.300000	3.05886e-36
19107.250000	3.05954e-36
19107.200000	3.06022e-36
19107.150000	3.0609e-36
19107.100000	3.06158e-36
19107.050000	3.06226e-36
19107.000000	3.06294e-36
19106.950000	3.06362e-36
19106.900000	3.0643e-36
19106.850000	3.06498e-36
19106.800000	3.06566e-36
19106.750000	3.06634e-36
19106.700000	3.06702e-36
19106.650000	3.0677e-36
19106.600000	3.06838e-36
19106.550000	3.06906e-36
19106.500000	3.06974e-36
19106.450000	3.07042e-36
19106.400000	3.0711e-36
19106.350000	3.07178e-36
19106.300000	3.07246e-36
19106.250000	3.07315e-36
19106.200000	3.07383e-36
19106.150000	3.07451e-36
19106.100000	3.07519e-36
19106.050000	3.07588e-36
19106.000000	3.07656e-36
19105.950000	3.07724e-36
19105.900000	3.07792e-36
19105.850000	3.07861e-36
19105.800000	3.07929e-36
19105.750000	3.07997e-36
19105.700000	3.08066e-36
19105.650000	3.08134e-36
19105.600000	3.08202e-36
19105.550000	3.08271e-36
19105.500000	3.08339e-36
19105.450000	3.08408e-36
19105.400000	3.08476e-36
19105.350000	3.08544e-36
19105.300000	3.08613e-36
19105.250000	3.08681e-36
19105.200000	3.0875e-36
19105.150000	3.08818e-36
19105.100000	3.08887e-36
19105.050000	3.08956e-36
19105.000000	3.09024e-36
19104.950000	3.09093e-36
19104.900000	3.09161e-36
19104.850000	3.0923e-36
19104.800000	3.09298e-36
19104.750000	3.09367e-36
19104.700000	3.09436e-36
19104.650000	3.09504e-36
19104.600000	3.09573e-36
19104.550000	3.09642e-36
19104.500000	3.0971e-36
19104.450000	3.09779e-36
19104.400000	3.09848e-36
19104.350000	3.09917e-36
19104.300000	3.09985e-36
19104.250000	3.10054e-36
19104.200000	3.10123e-36
19104.150000	3.10192e-36
19104.100000	3.10261e-36
19104.050000	3.1033e-36
19104.000000	3.10398e-36
19103.950000	3.10467e-36
19103.900000	3.10536e-36
19103.850000	3.10605e-36
19103.800000	3.10674e-36
19103.750000	3.10743e-36
19103.700000	3.10812e-36
19103.650000	3.10881e-36
19103.600000	3.1095e-36
19103.550000	3.11019e-36
19103.500000	3.11088e-36
19103.450000	3.11157e-36
19103.400000	3.11226e-36
19103.350000	3.11295e-36
19103.300000	3.11364e-36
19103.250000	3.11433e-36
19103.200000	3.11502e-36
19103.150000	3.11571e-36
19103.100000	3.11641e-36
19103.050000	3.1171e-36
19103.000000	3.11779e-36
19102.950000	3.11848e-36
19102.900000	3.11917e-36
19102.850000	3.11987e-36
19102.800000	3.12056e-36
19102.750000	3.12125e-36
19102.700000	3.12194e-36
19102.650000	3.12264e-36
19102.600000	3.12333e-36
19102.550000	3.12402e-36
19102.500000	3.12471e-36
19102.450000	3.12541e-36
19102.400000	3.1261e-36
19102.350000	3.1268e-36
19102.300000	3.12749e-36
19102.250000	3.12818e-36
19102.200000	3.12888e-36
19102.150000	3.12957e-36
19102.100000	3.13027e-36
19102.050000	3.13096e-36
19102.000000	3.13166e-36
19101.950000	3.13235e-36
19101.900000	3.13305e-36
19101.850000	3.13374e-36
19101.800000	3.13444e-36
19101.750000	3.13513e-36
19101.700000	3.13583e-36
19101.650000	3.13652e-36
19101.600000	3.13722e-36
19101.550000	3.13792e-36
19101.500000	3.13861e-36
19101.450000	3.13931e-36
19101.400000	3.14e-36
19101.350000	3.1407e-36
19101.300000	3.1414e-36
19101.250000	3.1421e-36
19101.200000	3.14279e-36
19101.150000	3.14349e-36
19101.100000	3.14419e-36
19101.050000	3.14489e-36
19101.000000	3.14558e-36
19100.950000	3.14628e-36
19100.900000	3.14698e-36
19100.850000	3.14768e-36
19100.800000	3.14838e-36
19100.750000	3.14907e-36
19100.700000	3.14977e-36
19100.650000	3.15047e-36
19100.600000	3.15117e-36
19100.550000	3.15187e-36
19100.500000	3.15257e-36
19100.450000	3.15327e-36
19100.400000	3.15397e-36
19100.350000	3.15467e-36
19100.300000	3.15537e-36
19100.250000	3.15607e-36
19100.200000	3.15677e-36
19100.150000	3.15747e-36
19100.100000	3.15817e-36
19100.050000	3.15887e-36
19100.000000	3.15957e-36
19099.950000	3.16027e-36
19099.900000	3.16098e-36
19099.850000	3.16168e-36
19099.800000	3.16238e-36
19099.750000	3.16308e-36
19099.700000	3.16378e-36
19099.650000	3.16448e-36
19099.600000	3.16519e-36
19099.550000	3.16589e-36
19099.500000	3.16659e-36
19099.450000	3.16729e-36
19099.400000	3.168e-36
19099.350000	3.1687e-36
19099.300000	3.1694e-36
19099.250000	3.17011e-36
19099.200000	3.17081e-36
19099.150000	3.17151e-36
19099.100000	3.17222e-36
19099.050000	3.17292e-36
19099.000000	3.17363e-36
19098.950000	3.17433e-36
19098.900000	3.17503e-36
19098.850000	3.17574e-36
19098.800000	3.17644e-36
19098.750000	3.17715e-36
19098.700000	3.17785e-36
19098.650000	3.17856e-36
19098.600000	3.17926e-36
19098.550000	3.17997e-36
19098.500000	3.18067e-36
19098.450000	3.18138e-36
19098.400000	3.18209e-36
19098.350000	3.18279e-36
19098.300000	3.1835e-36
19098.250000	3.18421e-36
19098.200000	3.18491e-36
19098.150000	3.18562e-36
19098.100000	3.18633e-36
19098.050000	3.18703e-36
19098.000000	3.18774e-36
19097.950000	3.18845e-36
19097.900000	3.18915e-36
19097.850000	3.18986e-36
19097.800000	3.19057e-36
19097.750000	3.19128e-36
19097.700000	3.19199e-36
19097.650000	3.19269e-36
19097.600000	3.1934e-36
19097.550000	3.19411e-36
19097.500000	3.19482e-36
19097.450000	3.19553e-36
19097.400000	3.19624e-36
19097.350000	3.19695e-36
19097.300000	3.19766e-36
19097.250000	3.19837e-36
19097.200000	3.19908e-36
19097.150000	3.19979e-36
19097.100000	3.2005e-36
19097.050000	3.20121e-36
19097.000000	3.20192e-36
19096.950000	3.20263e-36
19096.900000	3.20334e-36
19096.850000	3.20405e-36
19096.800000	3.20476e-36
19096.750000	3.20547e-36
19096.700000	3.20618e-36
19096.650000	3.20689e-36
19096.600000	3.20761e-36
19096.550000	3.20832e-36
19096.500000	3.20903e-36
19096.450000	3.20974e-36
19096.400000	3.21045e-36
19096.350000	3.21117e-36
19096.300000	3.21188e-36
19096.250000	3.21259e-36
19096.200000	3.2133e-36
19096.150000	3.21402e-36
19096.100000	3.21473e-36
19096.050000	3.21544e-36
19096.000000	3.21616e-36
19095.950000	3.21687e-36
19095.900000	3.21758e-36
19095.850000	3.2183e-36
19095.800000	3.21901e-36
19095.750000	3.21973e-36
19095.700000	3.22044e-36
19095.650000	3.22116e-36
19095.600000	3.22187e-36
19095.550000	3.22259e-36
19095.500000	3.2233e-36
19095.450000	3.22402e-36
19095.400000	3.22473e-36
19095.350000	3.22545e-36
19095.300000	3.22616e-36
19095.250000	3.22688e-36
19095.200000	3.2276e-36
19095.150000	3.22831e-36
19095.100000	3.22903e-36
19095.050000	3.22974e-36
19095.000000	3.23046e-36
19094.950000	3.23118e-36
19094.900000	3.23189e-36
19094.850000	3.23261e-36
19094.800000	3.23333e-36
19094.750000	3.23405e-36
19094.700000	3.23476e-36
19094.650000	3.23548e-36
19094.600000	3.2362e-36
19094.550000	3.23692e-36
19094.500000	3.23764e-36
19094.450000	3.23836e-36
19094.400000	3.23907e-36
19094.350000	3.23979e-36
19094.300000	3.24051e-36
19094.250000	3.24123e-36
19094.200000	3.24195e-36
19094.150000	3.24267e-36
19094.100000	3.24339e-36
19094.050000	3.24411e-36
19094.000000	3.24483e-36
19093.950000	3.24555e-36
19093.900000	3.24627e-36
19093.850000	3.24699e-36
19093.800000	3.24771e-36
19093.750000	3.24843e-36
19093.700000	3.24915e-36
19093.650000	3.24987e-36
19093.600000	3.25059e-36
19093.550000	3.25131e-36
19093.500000	3.25204e-36
19093.450000	3.25276e-36
19093.400000	3.25348e-36
19093.350000	3.2542e-36
19093.300000	3.25492e-36
19093.250000	3.25565e-36
19093.200000	3.25637e-36
19093.150000	3.25709e-36
19093.100000	3.25781e-36
19093.050000	3.25854e-36
19093.000000	3.25926e-36
19092.950000	3.25998e-36
19092.900000	3.26071e-36
19092.850000	3.26143e-36
19092.800000	3.26215e-36
19092.750000	3.26288e-36
19092.700000	3.2636e-36
19092.650000	3.26433e-36
19092.600000	3.26505e-36
19092.550000	3.26577e-36
19092.500000	3.2665e-36
19092.450000	3.26722e-36
19092.400000	3.26795e-36
19092.350000	3.26867e-36
19092.300000	3.2694e-36
19092.250000	3.27013e-36
19092.200000	3.27085e-36
19092.150000	3.27158e-36
19092.100000	3.2723e-36
19092.050000	3.27303e-36
19092.000000	3.27375e-36
19091.950000	3.27448e-36
19091.900000	3.27521e-36
19091.850000	3.27593e-36
19091.800000	3.27666e-36
19091.750000	3.27739e-36
19091.700000	3.27812e-36
19091.650000	3.27884e-36
19091.600000	3.27957e-36
19091.550000	3.2803e-36
19091.500000	3.28103e-36
19091.450000	3.28175e-36
19091.400000	3.28248e-36
19091.350000	3.28321e-36
19091.300000	3.28394e-36
19091.250000	3.28467e-36
19091.200000	3.2854e-36
19091.150000	3.28613e-36
19091.100000	3.28686e-36
19091.050000	3.28759e-36
19091.000000	3.28831e-36
19090.950000	3.28904e-36
19090.900000	3.28977e-36
19090.850000	3.2905e-36
19090.800000	3.29123e-36
19090.750000	3.29196e-36
19090.700000	3.2927e-36
19090.650000	3.29343e-36
19090.600000	3.29416e-36
19090.550000	3.29489e-36
19090.500000	3.29562e-36
19090.450000	3.29635e-36
19090.400000	3.29708e-36
19090.350000	3.29781e-36
19090.300000	3.29855e-36
19090.250000	3.29928e-36
19090.200000	3.30001e-36
19090.150000	3.30074e-36
19090.100000	3.30147e-36
19090.050000	3.30221e-36
19090.000000	3.30294e-36
19089.950000	3.30367e-36
19089.900000	3.30441e-36
19089.850000	3.30514e-36
19089.800000	3.30587e-36
19089.750000	3.30661e-36
19089.700000	3.30734e-36
19089.650000	3.30807e-36
19089.600000	3.30881e-36
19089.550000	3.30954e-36
19089.500000	3.31028e-36
19089.450000	3.31101e-36
19089.400000	3.31175e-36
19089.350000	3.31248e-36
19089.300000	3.31322e-36
19089.250000	3.31395e-36
19089.200000	3.31469e-36
19089.150000	3.31542e-36
19089.100000	3.31616e-36
19089.050000	3.31689e-36
19089.000000	3.31763e-36
19088.950000	3.31837e-36
19088.900000	3.3191e-36
19088.850000	3.31984e-36
19088.800000	3.32057e-36
19088.750000	3.32131e-36
19088.700000	3.32205e-36
19088.650000	3.32279e-36
19088.600000	3.32352e-36
19088.550000	3.32426e-36
19088.500000	3.325e-36
19088.450000	3.32574e-36
19088.400000	3.32647e-36
19088.350000	3.32721e-36
19088.300000	3.32795e-36
19088.250000	3.32869e-36
19088.200000	3.32943e-36
19088.150000	3.33017e-36
19088.100000	3.33091e-36
19088.050000	3.33164e-36
19088.000000	3.33238e-36
19087.950000	3.33312e-36
19087.900000	3.33386e-36
19087.850000	3.3346e-36
19087.800000	3.33534e-36
19087.750000	3.33608e-36
19087.700000	3.33682e-36
19087.650000	3.33756e-36
19087.600000	3.3383e-36
19087.550000	3.33905e-36
19087.500000	3.33979e-36
19087.450000	3.34053e-36
19087.400000	3.34127e-36
19087.350000	3.34201e-36
19087.300000	3.34275e-36
19087.250000	3.34349e-36
19087.200000	3.34424e-36
19087.150000	3.34498e-36
19087.100000	3.34572e-36
19087.050000	3.34646e-36
19087.000000	3.3472e-36
19086.950000	3.34795e-36
19086.900000	3.34869e-36
19086.850000	3.34943e-36
19086.800000	3.35018e-36
19086.750000	3.35092e-36
19086.700000	3.35166e-36
19086.650000	3.35241e-36
19086.600000	3.35315e-36
19086.550000	3.3539e-36
19086.500000	3.35464e-36
19086.450000	3.35538e-36
19086.400000	3.35613e-36
19086.350000	3.35687e-36
19086.300000	3.35762e-36
19086.250000	3.35836e-36
19086.200000	3.35911e-36
19086.150000	3.35985e-36
19086.100000	3.3606e-36
19086.050000	3.36135e-36
19086.000000	3.36209e-36
19085.950000	3.36284e-36
19085.900000	3.36358e-36
19085.850000	3.36433e-36
19085.800000	3.36508e-36
19085.750000	3.36582e-36
19085.700000	3.36657e-36
19085.650000	3.36732e-36
19085.600000	3.36806e-36
19085.550000	3.36881e-36
19085.500000	3.36956e-36
19085.450000	3.37031e-36
19085.400000	3.37105e-36
19085.350000	3.3718e-36
19085.300000	3.37255e-36
19085.250000	3.3733e-36
19085.200000	3.37405e-36
19085.150000	3.3748e-36
19085.100000	3.37555e-36
19085.050000	3.37629e-36
19085.000000	3.37704e-36
19084.950000	3.37779e-36
19084.900000	3.37854e-36
19084.850000	3.37929e-36
19084.800000	3.38004e-36
19084.750000	3.38079e-36
19084.700000	3.38154e-36
19084.650000	3.38229e-36
19084.600000	3.38304e-36
19084.550000	3.38379e-36
19084.500000	3.38455e-36
19084.450000	3.3853e-36
19084.400000	3.38605e-36
19084.350000	3.3868e-36
19084.300000	3.38755e-36
19084.250000	3.3883e-36
19084.200000	3.38905e-36
19084.150000	3.38981e-36
19084.100000	3.39056e-36
19084.050000	3.39131e-36
19084.000000	3.39206e-36
19083.950000	3.39282e-36
19083.900000	3.39357e-36
19083.850000	3.39432e-36
19083.800000	3.39507e-36
19083.750000	3.39583e-36
19083.700000	3.39658e-36
19083.650000	3.39734e-36
19083.600000	3.39809e-36
19083.550000	3.39884e-36
19083.500000	3.3996e-36
19083.450000	3.40035e-36
19083.400000	3.40111e-36
19083.350000	3.40186e-36
19083.300000	3.40262e-36
19083.250000	3.40337e-36
19083.200000	3.40413e-36
19083.150000	3.40488e-36
19083.100000	3.40564e-36
19083.050000	3.40639e-36
19083.000000	3.40715e-36
19082.950000	3.40791e-36
19082.900000	3.40866e-36
19082.850000	3.40942e-36
19082.800000	3.41017e-36
19082.750000	3.41093e-36
19082.700000	3.41169e-36
19082.650000	3.41244e-36
19082.600000	3.4132e-36
19082.550000	3.41396e-36
19082.500000	3.41472e-36
19082.450000	3.41547e-36
19082.400000	3.41623e-36
19082.350000	3.41699e-36
19082.300000	3.41775e-36
19082.250000	3.41851e-36
19082.200000	3.41927e-36
19082.150000	3.42002e-36
19082.100000	3.42078e-36
19082.050000	3.42154e-36
19082.000000	3.4223e-36
19081.950000	3.42306e-36
19081.900000	3.42382e-36
19081.850000	3.42458e-36
19081.800000	3.42534e-36
19081.750000	3.4261e-36
19081.700000	3.42686e-36
19081.650000	3.42762e-36
19081.600000	3.42838e-36
19081.550000	3.42914e-36
19081.500000	3.4299e-36
19081.450000	3.43067e-36
19081.400000	3.43143e-36
19081.350000	3.43219e-36
19081.300000	3.43295e-36
19081.250000	3.43371e-36
19081.200000	3.43447e-36
19081.150000	3.43524e-36
19081.100000	3.436e-36
19081.050000	3.43676e-36
19081.000000	3.43752e-36
19080.950000	3.43829e-36
19080.900000	3.43905e-36
19080.850000	3.43981e-36
19080.800000	3.44057e-36
19080.750000	3.44134e-36
19080.700000	3.4421e-36
19080.650000	3.44287e-36
19080.600000	3.44363e-36
19080.550000	3.44439e-36
19080.500000	3.44516e-36
19080.450000	3.44592e-36
19080.400000	3.44669e-36
19080.350000	3.44745e-36
19080.300000	3.44822e-36
19080.250000	3.44898e-36
19080.200000	3.44975e-36
19080.150000	3.45051e-36
19080.100000	3.45128e-36
19080.050000	3.45204e-36
19080.000000	3.45281e-36
19079.950000	3.45358e-36
19079.900000	3.45434e-36
19079.850000	3.45511e-36
19079.800000	3.45588e-36
19079.750000	3.45664e-36
19079.700000	3.45741e-36
19079.650000	3.45818e-36
19079.600000	3.45895e-36
19079.550000	3.45971e-36
19079.500000	3.46048e-36
19079.450000	3.46125e-36
19079.400000	3.46202e-36
19079.350000	3.46278e-36
19079.300000	3.46355e-36
19079.250000	3.46432e-36
19079.200000	3.46509e-36
19079.150000	3.46586e-36
19079.100000	3.46663e-36
19079.050000	3.4674e-36
19079.000000	3.46817e-36
19078.950000	3.46894e-36
19078.900000	3.46971e-36
19078.850000	3.47048e-36
19078.800000	3.47125e-36
19078.750000	3.47202e-36
19078.700000	3.47279e-36
19078.650000	3.47356e-36
19078.600000	3.47433e-36
19078.550000	3.4751e-36
19078.500000	3.47587e-36
19078.450000	3.47664e-36
19078.400000	3.47741e-36
19078.350000	3.47819e-36
19078.300000	3.47896e-36
19078.250000	3.47973e-36
19078.200000	3.4805e-36
19078.150000	3.48127e-36
19078.100000	3.48205e-36
19078.050000	3.48282e-36
19078.000000	3.48359e-36
19077.950000	3.48436e-36
19077.900000	3.48514e-36
19077.850000	3.48591e-36
19077.800000	3.48668e-36
19077.750000	3.48746e-36
19077.700000	3.48823e-36
19077.650000	3.48901e-36
19077.600000	3.48978e-36
19077.550000	3.49055e-36
19077.500000	3.49133e-36
19077.450000	3.4921e-36
19077.400000	3.49288e-36
19077.350000	3.49365e-36
19077.300000	3.49443e-36
19077.250000	3.4952e-36
19077.200000	3.49598e-36
19077.150000	3.49676e-36
19077.100000	3.49753e-36
19077.050000	3.49831e-36
19077.000000	3.49908e-36
19076.950000	3.49986e-36
19076.900000	3.50064e-36
19076.850000	3.50141e-36
19076.800000	3.50219e-36
19076.750000	3.50297e-36
19076.700000	3.50375e-36
19076.650000	3.50452e-36
19076.600000	3.5053e-36
19076.550000	3.50608e-36
19076.500000	3.50686e-36
19076.450000	3.50763e-36
19076.400000	3.50841e-36
19076.350000	3.50919e-36
19076.300000	3.50997e-36
19076.250000	3.51075e-36
19076.200000	3.51153e-36
19076.150000	3.51231e-36
19076.100000	3.51309e-36
19076.050000	3.51387e-36
19076.000000	3.51465e-36
19075.950000	3.51543e-36
19075.900000	3.51621e-36
19075.850000	3.51699e-36
19075.800000	3.51777e-36
19075.750000	3.51855e-36
19075.700000	3.51933e-36
19075.650000	3.52011e-36
19075.600000	3.52089e-36
19075.550000	3.52167e-36
19075.500000	3.52245e-36
19075.450000	3.52323e-36
19075.400000	3.52402e-36
19075.350000	3.5248e-36
19075.300000	3.52558e-36
19075.250000	3.52636e-36
19075.200000	3.52715e-36
19075.150000	3.52793e-36
19075.100000	3.52871e-36
19075.050000	3.52949e-36
19075.000000	3.53028e-36
19074.950000	3.53106e-36
19074.900000	3.53184e-36
19074.850000	3.53263e-36
19074.800000	3.53341e-36
19074.750000	3.5342e-36
19074.700000	3.53498e-36
19074.650000	3.53576e-36
19074.600000	3.53655e-36
19074.550000	3.53733e-36
19074.500000	3.53812e-36
19074.450000	3.5389e-36
19074.400000	3.53969e-36
19074.350000	3.54048e-36
19074.300000	3.54126e-36
19074.250000	3.54205e-36
19074.200000	3.54283e-36
19074.150000	3.54362e-36
19074.100000	3.54441e-36
19074.050000	3.54519e-36
19074.000000	3.54598e-36
19073.950000	3.54677e-36
19073.900000	3.54755e-36
19073.850000	3.54834e-36
19073.800000	3.54913e-36
19073.750000	3.54991e-36
19073.700000	3.5507e-36
19073.650000	3.55149e-36
19073.600000	3.55228e-36
19073.550000	3.55307e-36
19073.500000	3.55385e-36
19073.450000	3.55464e-36
19073.400000	3.55543e-36
19073.350000	3.55622e-36
19073.300000	3.55701e-36
19073.250000	3.5578e-36
19073.200000	3.55859e-36
19073.150000	3.55938e-36
19073.100000	3.56017e-36
19073.050000	3.56096e-36
19073.000000	3.56175e-36
19072.950000	3.56254e-36
19072.900000	3.56333e-36
19072.850000	3.56412e-36
19072.800000	3.56491e-36
19072.750000	3.5657e-36
19072.700000	3.56649e-36
19072.650000	3.56729e-36
19072.600000	3.56808e-36
19072.550000	3.56887e-36
19072.500000	3.56966e-36
19072.450000	3.57045e-36
19072.400000	3.57124e-36
19072.350000	3.57204e-36
19072.300000	3.57283e-36
19072.250000	3.57362e-36
19072.200000	3.57442e-36
19072.150000	3.57521e-36
19072.100000	3.576e-36
19072.050000	3.5768e-36
19072.000000	3.57759e-36
19071.950000	3.57838e-36
19071.900000	3.57918e-36
19071.850000	3.57997e-36
19071.800000	3.58077e-36
19071.750000	3.58156e-36
19071.700000	3.58236e-36
19071.650000	3.58315e-36
19071.600000	3.58395e-36
19071.550000	3.58474e-36
19071.500000	3.58554e-36
19071.450000	3.58633e-36
19071.400000	3.58713e-36
19071.350000	3.58792e-36
19071.300000	3.58872e-36
19071.250000	3.58952e-36
19071.200000	3.59031e-36
19071.150000	3.59111e-36
19071.100000	3.59191e-36
19071.050000	3.5927e-36
19071.000000	3.5935e-36
19070.950000	3.5943e-36
19070.900000	3.5951e-36
19070.850000	3.59589e-36
19070.800000	3.59669e-36
19070.750000	3.59749e-36
19070.700000	3.59829e-36
19070.650000	3.59909e-36
19070.600000	3.59988e-36
19070.550000	3.60068e-36
19070.500000	3.60148e-36
19070.450000	3.60228e-36
19070.400000	3.60308e-36
19070.350000	3.60388e-36
19070.300000	3.60468e-36
19070.250000	3.60548e-36
19070.200000	3.60628e-36
19070.150000	3.60708e-36
19070.100000	3.60788e-36
19070.050000	3.60868e-36
19070.000000	3.60948e-36
19069.950000	3.61028e-36
19069.900000	3.61108e-36
19069.850000	3.61189e-36
19069.800000	3.61269e-36
19069.750000	3.61349e-36
19069.700000	3.61429e-36
19069.650000	3.61509e-36
19069.600000	3.6159e-36
19069.550000	3.6167e-36
19069.500000	3.6175e-36
19069.450000	3.6183e-36
19069.400000	3.61911e-36
19069.350000	3.61991e-36
19069.300000	3.62071e-36
19069.250000	3.62152e-36
19069.200000	3.62232e-36
19069.150000	3.62312e-36
19069.100000	3.62393e-36
19069.050000	3.62473e-36
19069.000000	3.62554e-36
19068.950000	3.62634e-36
19068.900000	3.62714e-36
19068.850000	3.62795e-36
19068.800000	3.62875e-36
19068.750000	3.62956e-36
19068.700000	3.63037e-36
19068.650000	3.63117e-36
19068.600000	3.63198e-36
19068.550000	3.63278e-36
19068.500000	3.63359e-36
19068.450000	3.63439e-36
19068.400000	3.6352e-36
19068.350000	3.63601e-36
19068.300000	3.63681e-36
19068.250000	3.63762e-36
19068.200000	3.63843e-36
19068.150000	3.63924e-36
19068.100000	3.64004e-36
19068.050000	3.64085e-36
19068.000000	3.64166e-36
19067.950000	3.64247e-36
19067.900000	3.64328e-36
19067.850000	3.64408e-36
19067.800000	3.64489e-36
19067.750000	3.6457e-36
19067.700000	3.64651e-36
19067.650000	3.64732e-36
19067.600000	3.64813e-36
19067.550000	3.64894e-36
19067.500000	3.64975e-36
19067.450000	3.65056e-36
19067.400000	3.65137e-36
19067.350000	3.65218e-36
19067.300000	3.65299e-36
19067.250000	3.6538e-36
19067.200000	3.65461e-36
19067.150000	3.65542e-36
19067.100000	3.65623e-36
19067.050000	3.65704e-36
19067.000000	3.65786e-36
19066.950000	3.65867e-36
19066.900000	3.65948e-36
19066.850000	3.66029e-36
19066.800000	3.6611e-36
19066.750000	3.66192e-36
19066.700000	3.66273e-36
19066.650000	3.66354e-36
19066.600000	3.66435e-36
19066.550000	3.66517e-36
19066.500000	3.66598e-36
19066.450000	3.66679e-36
19066.400000	3.66761e-36
19066.350000	3.66842e-36
19066.300000	3.66924e-36
19066.250000	3.67005e-36
19066.200000	3.67086e-36
19066.150000	3.67168e-36
19066.100000	3.67249e-36
19066.050000	3.67331e-36
19066.000000	3.67412e-36
19065.950000	3.67494e-36
19065.900000	3.67575e-36
19065.850000	3.67657e-36
19065.800000	3.67739e-36
19065.750000	3.6782e-36
19065.700000	3.67902e-36
19065.650000	3.67983e-36
19065.600000	3.68065e-36
19065.550000	3.68147e-36
19065.500000	3.68228e-36
19065.450000	3.6831e-36
19065.400000	3.68392e-36
19065.350000	3.68474e-36
19065.300000	3.68555e-36
19065.250000	3.68637e-36
19065.200000	3.68719e-36
19065.150000	3.68801e-36
19065.100000	3.68883e-36
19065.050000	3.68965e-36
19065.000000	3.69046e-36
19064.950000	3.69128e-36
19064.900000	3.6921e-36
19064.850000	3.69292e-36
19064.800000	3.69374e-36
19064.750000	3.69456e-36
19064.700000	3.69538e-36
19064.650000	3.6962e-36
19064.600000	3.69702e-36
19064.550000	3.69784e-36
19064.500000	3.69866e-36
19064.450000	3.69948e-36
19064.400000	3.7003e-36
19064.350000	3.70112e-36
19064.300000	3.70195e-36
19064.250000	3.70277e-36
19064.200000	3.70359e-36
19064.150000	3.70441e-36
19064.100000	3.70523e-36
19064.050000	3.70605e-36
19064.000000	3.70688e-36
19063.950000	3.7077e-36
19063.900000	3.70852e-36
19063.850000	3.70935e-36
19063.800000	3.71017e-36
19063.750000	3.71099e-36
19063.700000	3.71182e-36
19063.650000	3.71264e-36
19063.600000	3.71346e-36
19063.550000	3.71429e-36
19063.500000	3.71511e-36
19063.450000	3.71594e-36
19063.400000	3.71676e-36
19063.350000	3.71758e-36
19063.300000	3.71841e-36
19063.250000	3.71923e-36
19063.200000	3.72006e-36
19063.150000	3.72089e-36
19063.100000	3.72171e-36
19063.050000	3.72254e-36
19063.000000	3.72336e-36
19062.950000	3.72419e-36
19062.900000	3.72502e-36
19062.850000	3.72584e-36
19062.800000	3.72667e-36
19062.750000	3.7275e-36
19062.700000	3.72832e-36
19062.650000	3.72915e-36
19062.600000	3.72998e-36
19062.550000	3.73081e-36
19062.500000	3.73163e-36
19062.450000	3.73246e-36
19062.400000	3.73329e-36
19062.350000	3.73412e-36
19062.300000	3.73495e-36
19062.250000	3.73578e-36
19062.200000	3.73661e-36
19062.150000	3.73743e-36
19062.100000	3.73826e-36
19062.050000	3.73909e-36
19062.000000	3.73992e-36
19061.950000	3.74075e-36
19061.900000	3.74158e-36
19061.850000	3.74241e-36
19061.800000	3.74324e-36
19061.750000	3.74407e-36
19061.700000	3.7449e-36
19061.650000	3.74574e-36
19061.600000	3.74657e-36
19061.550000	3.7474e-36
19061.500000	3.74823e-36
19061.450000	3.74906e-36
19061.400000	3.74989e-36
19061.350000	3.75073e-36
19061.300000	3.75156e-36
19061.250000	3.75239e-36
19061.200000	3.75322e-36
19061.150000	3.75406e-36
19061.100000	3.75489e-36
19061.050000	3.75572e-36
19061.000000	3.75656e-36
19060.950000	3.75739e-36
19060.900000	3.75822e-36
19060.850000	3.75906e-36
19060.800000	3.75989e-36
19060.750000	3.76073e-36
19060.700000	3.76156e-36
19060.650000	3.76239e-36
19060.600000	3.76323e-36
19060.550000	3.76406e-36
19060.500000	3.7649e-36
19060.450000	3.76574e-36
19060.400000	3.76657e-36
19060.350000	3.76741e-36
19060.300000	3.76824e-36
19060.250000	3.76908e-36
19060.200000	3.76992e-36
19060.150000	3.77075e-36
19060.100000	3.77159e-36
19060.050000	3.77243e-36
19060.000000	3.77326e-36
19059.950000	3.7741e-36
19059.900000	3.77494e-36
19059.850000	3.77578e-36
19059.800000	3.77661e-36
19059.750000	3.77745e-36
19059.700000	3.77829e-36
19059.650000	3.77913e-36
19059.600000	3.77997e-36
19059.550000	3.78081e-36
19059.500000	3.78164e-36
19059.450000	3.78248e-36
19059.400000	3.78332e-36
19059.350000	3.78416e-36
19059.300000	3.785e-36
19059.250000	3.78584e-36
19059.200000	3.78668e-36
19059.150000	3.78752e-36
19059.100000	3.78836e-36
19059.050000	3.7892e-36
19059.000000	3.79004e-36
19058.950000	3.79089e-36
19058.900000	3.79173e-36
19058.850000	3.79257e-36
19058.800000	3.79341e-36
19058.750000	3.79425e-36
19058.700000	3.79509e-36
19058.650000	3.79594e-36
19058.600000	3.79678e-36
19058.550000	3.79762e-36
19058.500000	3.79846e-36
19058.450000	3.79931e-36
19058.400000	3.80015e-36
19058.350000	3.80099e-36
19058.300000	3.80184e-36
19058.250000	3.80268e-36
19058.200000	3.80352e-36
19058.150000	3.80437e-36
19058.100000	3.80521e-36
19058.050000	3.80606e-36
19058.000000	3.8069e-36
19057.950000	3.80774e-36
19057.900000	3.80859e-36
19057.850000	3.80943e-36
19057.800000	3.81028e-36
19057.750000	3.81113e-36
19057.700000	3.81197e-36
19057.650000	3.81282e-36
19057.600000	3.81366e-36
19057.550000	3.81451e-36
19057.500000	3.81536e-36
19057.450000	3.8162e-36
19057.400000	3.81705e-36
19057.350000	3.8179e-36
19057.300000	3.81874e-36
19057.250000	3.81959e-36
19057.200000	3.82044e-36
19057.150000	3.82129e-36
19057.100000	3.82213e-36
19057.050000	3.82298e-36
19057.000000	3.82383e-36
19056.950000	3.82468e-36
19056.900000	3.82553e-36
19056.850000	3.82638e-36
19056.800000	3.82723e-36
19056.750000	3.82808e-36
19056.700000	3.82892e-36
19056.650000	3.82977e-36
19056.600000	3.83062e-36
19056.550000	3.83147e-36
19056.500000	3.83232e-36
19056.450000	3.83318e-36
19056.400000	3.83403e-36
19056.350000	3.83488e-36
19056.300000	3.83573e-36
19056.250000	3.83658e-36
19056.200000	3.83743e-36
19056.150000	3.83828e-36
19056.100000	3.83913e-36
19056.050000	3.83999e-36
19056.000000	3.84084e-36
19055.950000	3.84169e-36
19055.900000	3.84254e-36
19055.850000	3.84339e-36
19055.800000	3.84425e-36
19055.750000	3.8451e-36
19055.700000	3.84595e-36
19055.650000	3.84681e-36
19055.600000	3.84766e-36
19055.550000	3.84851e-36
19055.500000	3.84937e-36
19055.450000	3.85022e-36
19055.400000	3.85108e-36
19055.350000	3.85193e-36
19055.300000	3.85279e-36
19055.250000	3.85364e-36
19055.200000	3.8545e-36
19055.150000	3.85535e-36
19055.100000	3.85621e-36
19055.050000	3.85706e-36
19055.000000	3.85792e-36
19054.950000	3.85878e-36
19054.900000	3.85963e-36
19054.850000	3.86049e-36
19054.800000	3.86134e-36
19054.750000	3.8622e-36
19054.700000	3.86306e-36
19054.650000	3.86392e-36
19054.600000	3.86477e-36
19054.550000	3.86563e-36
19054.500000	3.86649e-36
19054.450000	3.86735e-36
19054.400000	3.8682e-36
19054.350000	3.86906e-36
19054.300000	3.86992e-36
19054.250000	3.87078e-36
19054.200000	3.87164e-36
19054.150000	3.8725e-36
19054.100000	3.87336e-36
19054.050000	3.87422e-36
19054.000000	3.87508e-36
19053.950000	3.87594e-36
19053.900000	3.8768e-36
19053.850000	3.87766e-36
19053.800000	3.87852e-36
19053.750000	3.87938e-36
19053.700000	3.88024e-36
19053.650000	3.8811e-36
19053.600000	3.88196e-36
19053.550000	3.88282e-36
19053.500000	3.88368e-36
19053.450000	3.88455e-36
19053.400000	3.88541e-36
19053.350000	3.88627e-36
19053.300000	3.88713e-36
19053.250000	3.888e-36
19053.200000	3.88886e-36
19053.150000	3.88972e-36
19053.100000	3.89058e-36
19053.050000	3.89145e-36
19053.000000	3.89231e-36
19052.950000	3.89317e-36
19052.900000	3.89404e-36
19052.850000	3.8949e-36
19052.800000	3.89577e-36
19052.750000	3.89663e-36
19052.700000	3.8975e-36
19052.650000	3.89836e-36
19052.600000	3.89923e-36
19052.550000	3.90009e-36
19052.500000	3.90096e-36
19052.450000	3.90182e-36
19052.400000	3.90269e-36
19052.350000	3.90355e-36
19052.300000	3.90442e-36
19052.250000	3.90529e-36
19052.200000	3.90615e-36
19052.150000	3.90702e-36
19052.100000	3.90789e-36
19052.050000	3.90875e-36
19052.000000	3.90962e-36
19051.950000	3.91049e-36
19051.900000	3.91136e-36
19051.850000	3.91223e-36
19051.800000	3.91309e-36
19051.750000	3.91396e-36
19051.700000	3.91483e-36
19051.650000	3.9157e-36
19051.600000	3.91657e-36
19051.550000	3.91744e-36
19051.500000	3.91831e-36
19051.450000	3.91918e-36
19051.400000	3.92005e-36
19051.350000	3.92092e-36
19051.300000	3.92179e-36
19051.250000	3.92266e-36
19051.200000	3.92353e-36
19051.150000	3.9244e-36
19051.100000	3.92527e-36
19051.050000	3.92614e-36
19051.000000	3.92701e-36
19050.950000	3.92788e-36
19050.900000	3.92875e-36
19050.850000	3.92962e-36
19050.800000	3.9305e-36
19050.750000	3.93137e-36
19050.700000	3.93224e-36
19050.650000	3.93311e-36
19050.600000	3.93399e-36
19050.550000	3.93486e-36
19050.500000	3.93573e-36
19050.450000	3.93661e-36
19050.400000	3.93748e-36
19050.350000	3.93835e-36
19050.300000	3.93923e-36
19050.250000	3.9401e-36
19050.200000	3.94098e-36
19050.150000	3.94185e-36
19050.100000	3.94272e-36
19050.050000	3.9436e-36
19050.000000	3.94447e-36
19049.950000	3.94535e-36
19049.900000	3.94623e-36
19049.850000	3.9471e-36
19049.800000	3.94798e-36
19049.750000	3.94885e-36
19049.700000	3.94973e-36
19049.650000	3.95061e-36
19049.600000	3.95148e-36
19049.550000	3.95236e-36
19049.500000	3.95324e-36
19049.450000	3.95411e-36
19049.400000	3.95499e-36
19049.350000	3.95587e-36
19049.300000	3.95675e-36
19049.250000	3.95762e-36
19049.200000	3.9585e-36
19049.150000	3.95938e-36
19049.100000	3.96026e-36
19049.050000	3.96114e-36
19049.000000	3.96202e-36
19048.950000	3.9629e-36
19048.900000	3.96378e-36
19048.850000	3.96466e-36
19048.800000	3.96554e-36
19048.750000	3.96642e-36
19048.700000	3.9673e-36
19048.650000	3.96818e-36
19048.600000	3.96906e-36
19048.550000	3.96994e-36
19048.500000	3.97082e-36
19048.450000	3.9717e-36
19048.400000	3.97258e-36
19048.350000	3.97346e-36
19048.300000	3.97434e-36
19048.250000	3.97523e-36
19048.200000	3.97611e-36
19048.150000	3.97699e-36
19048.100000	3.97787e-36
19048.050000	3.97876e-36
19048.000000	3.97964e-36
19047.950000	3.98052e-36
19047.900000	3.9814e-36
19047.850000	3.98229e-36
19047.800000	3.98317e-36
19047.750000	3.98406e-36
19047.700000	3.98494e-36
19047.650000	3.98582e-36
19047.600000	3.98671e-36
19047.550000	3.98759e-36
19047.500000	3.98848e-36
19047.450000	3.98936e-36
19047.400000	3.99025e-36
19047.350000	3.99113e-36
19047.300000	3.99202e-36
19047.250000	3.99291e-36
19047.200000	3.99379e-36
19047.150000	3.99468e-36
19047.100000	3.99556e-36
19047.050000	3.99645e-36
19047.000000	3.99734e-36
19046.950000	3.99822e-36
19046.900000	3.99911e-36
19046.850000	4e-36
19046.800000	4.00089e-36
19046.750000	4.00177e-36
19046.700000	4.00266e-36
19046.650000	4.00355e-36
19046.600000	4.00444e-36
19046.550000	4.00533e-36
19046.500000	4.00622e-36
19046.450000	4.00711e-36
19046.400000	4.00799e-36
19046.350000	4.00888e-36
19046.300000	4.00977e-36
19046.250000	4.01066e-36
19046.200000	4.01155e-36
19046.150000	4.01244e-36
19046.100000	4.01333e-36
19046.050000	4.01422e-36
19046.000000	4.01512e-36
19045.950000	4.01601e-36
19045.900000	4.0169e-36
19045.850000	4.01779e-36
19045.800000	4.01868e-36
19045.750000	4.01957e-36
19045.700000	4.02046e-36
19045.650000	4.02136e-36
19045.600000	4.02225e-36
19045.550000	4.02314e-36
19045.500000	4.02403e-36
19045.450000	4.02493e-36
19045.400000	4.02582e-36
19045.350000	4.02671e-36
19045.300000	4.02761e-36
19045.250000	4.0285e-36
19045.200000	4.02939e-36
19045.150000	4.03029e-36
19045.100000	4.03118e-36
19045.050000	4.03208e-36
19045.000000	4.03297e-36
19044.950000	4.03387e-36
19044.900000	4.03476e-36
19044.850000	4.03566e-36
19044.800000	4.03655e-36
19044.750000	4.03745e-36
19044.700000	4.03834e-36
19044.650000	4.03924e-36
19044.600000	4.04014e-36
19044.550000	4.04103e-36
19044.500000	4.04193e-36
19044.450000	4.04283e-36
19044.400000	4.04372e-36
19044.350000	4.04462e-36
19044.300000	4.04552e-36
19044.250000	4.04642e-36
19044.200000	4.04731e-36
19044.150000	4.04821e-36
19044.100000	4.04911e-36
19044.050000	4.05001e-36
19044.000000	4.05091e-36
19043.950000	4.05181e-36
19043.900000	4.05271e-36
19043.850000	4.05361e-36
19043.800000	4.05451e-36
19043.750000	4.0554e-36
19043.700000	4.0563e-36
19043.650000	4.0572e-36
19043.600000	4.05811e-36
19043.550000	4.05901e-36
19043.500000	4.05991e-36
19043.450000	4.06081e-36
19043.400000	4.06171e-36
19043.350000	4.06261e-36
19043.300000	4.06351e-36
19043.250000	4.06441e-36
19043.200000	4.06531e-36
19043.150000	4.06622e-36
19043.100000	4.06712e-36
19043.050000	4.06802e-36
19043.000000	4.06892e-36
19042.950000	4.06983e-36
19042.900000	4.07073e-36
19042.850000	4.07163e-36
19042.800000	4.07254e-36
19042.750000	4.07344e-36
19042.700000	4.07434e-36
19042.650000	4.07525e-36
19042.600000	4.07615e-36
19042.550000	4.07706e-36
19042.500000	4.07796e-36
19042.450000	4.07887e-36
19042.400000	4.07977e-36
19042.350000	4.08068e-36
19042.300000	4.08158e-36
19042.250000	4.08249e-36
19042.200000	4.0834e-36
19042.150000	4.0843e-36
19042.100000	4.08521e-36
19042.050000	4.08611e-36
19042.000000	4.08702e-36
19041.950000	4.08793e-36
19041.900000	4.08883e-36
19041.850000	4.08974e-36
19041.800000	4.09065e-36
19041.750000	4.09156e-36
19041.700000	4.09247e-36
19041.650000	4.09337e-36
19041.600000	4.09428e-36
19041.550000	4.09519e-36
19041.500000	4.0961e-36
19041.450000	4.09701e-36
19041.400000	4.09792e-36
19041.350000	4.09883e-36
19041.300000	4.09974e-36
19041.250000	4.10065e-36
19041.200000	4.10156e-36
19041.150000	4.10247e-36
19041.100000	4.10338e-36
19041.050000	4.10429e-36
19041.000000	4.1052e-36
19040.950000	4.10611e-36
19040.900000	4.10702e-36
19040.850000	4.10793e-36
19040.800000	4.10884e-36
19040.750000	4.10975e-36
19040.700000	4.11067e-36
19040.650000	4.11158e-36
19040.600000	4.11249e-36
19040.550000	4.1134e-36
19040.500000	4.11432e-36
19040.450000	4.11523e-36
19040.400000	4.11614e-36
19040.350000	4.11706e-36
19040.300000	4.11797e-36
19040.250000	4.11888e-36
19040.200000	4.1198e-36
19040.150000	4.12071e-36
19040.100000	4.12163e-36
19040.050000	4.12254e-36
19040.000000	4.12345e-36
19039.950000	4.12437e-36
19039.900000	4.12529e-36
19039.850000	4.1262e-36
19039.800000	4.12712e-36
19039.750000	4.12803e-36
19039.700000	4.12895e-36
19039.650000	4.12986e-36
19039.600000	4.13078e-36
19039.550000	4.1317e-36
19039.500000	4.13261e-36
19039.450000	4.13353e-36
19039.400000	4.13445e-36
19039.350000	4.13537e-36
19039.300000	4.13628e-36
19039.250000	4.1372e-36
19039.200000	4.13812e-36
19039.150000	4.13904e-36
19039.100000	4.13996e-36
19039.050000	4.14087e-36
19039.000000	4.14179e-36
19038.950000	4.14271e-36
19038.900000	4.14363e-36
19038.850000	4.14455e-36
19038.800000	4.14547e-36
19038.750000	4.14639e-36
19038.700000	4.14731e-36
19038.650000	4.14823e-36
19038.600000	4.14915e-36
19038.550000	4.15007e-36
19038.500000	4.15099e-36
19038.450000	4.15191e-36
19038.400000	4.15284e-36
19038.350000	4.15376e-36
19038.300000	4.15468e-36
19038.250000	4.1556e-36
19038.200000	4.15652e-36
19038.150000	4.15745e-36
19038.100000	4.15837e-36
19038.050000	4.15929e-36
19038.000000	4.16021e-36
19037.950000	4.16114e-36
19037.900000	4.16206e-36
19037.850000	4.16298e-36
19037.800000	4.16391e-36
19037.750000	4.16483e-36
19037.700000	4.16576e-36
19037.650000	4.16668e-36
19037.600000	4.1676e-36
19037.550000	4.16853e-36
19037.500000	4.16945e-36
19037.450000	4.17038e-36
19037.400000	4.17131e-36
19037.350000	4.17223e-36
19037.300000	4.17316e-36
19037.250000	4.17408e-36
19037.200000	4.17501e-36
19037.150000	4.17594e-36
19037.100000	4.17686e-36
19037.050000	4.17779e-36
19037.000000	4.17872e-36
19036.950000	4.17964e-36
19036.900000	4.18057e-36
19036.850000	4.1815e-36
19036.800000	4.18243e-36
19036.750000	4.18335e-36
19036.700000	4.18428e-36
19036.650000	4.18521e-36
19036.600000	4.18614e-36
19036.550000	4.18707e-36
19036.500000	4.188e-36
19036.450000	4.18893e-36
19036.400000	4.18986e-36
19036.350000	4.19079e-36
19036.300000	4.19172e-36
19036.250000	4.19265e-36
19036.200000	4.19358e-36
19036.150000	4.19451e-36
19036.100000	4.19544e-36
19036.050000	4.19637e-36
19036.000000	4.1973e-36
19035.950000	4.19823e-36
19035.900000	4.19916e-36
19035.850000	4.2001e-36
19035.800000	4.20103e-36
19035.750000	4.20196e-36
19035.700000	4.20289e-36
19035.650000	4.20382e-36
19035.600000	4.20476e-36
19035.550000	4.20569e-36
19035.500000	4.20662e-36
19035.450000	4.20756e-36
19035.400000	4.20849e-36
19035.350000	4.20942e-36
19035.300000	4.21036e-36
19035.250000	4.21129e-36
19035.200000	4.21223e-36
19035.150000	4.21316e-36
19035.100000	4.2141e-36
19035.050000	4.21503e-36
19035.000000	4.21597e-36
19034.950000	4.2169e-36
19034.900000	4.21784e-36
19034.850000	4.21878e-36
19034.800000	4.21971e-36
19034.750000	4.22065e-36
19034.700000	4.22158e-36
19034.650000	4.22252e-36
19034.600000	4.22346e-36
19034.550000	4.2244e-36
19034.500000	4.22533e-36
19034.450000	4.22627e-36
19034.400000	4.22721e-36
19034.350000	4.22815e-36
19034.300000	4.22908e-36
19034.250000	4.23002e-36
19034.200000	4.23096e-36
19034.150000	4.2319e-36
19034.100000	4.23284e-36
19034.050000	4.23378e-36
19034.000000	4.23472e-36
19033.950000	4.23566e-36
19033.900000	4.2366e-36
19033.850000	4.23754e-36
19033.800000	4.23848e-36
19033.750000	4.23942e-36
19033.700000	4.24036e-36
19033.650000	4.2413e-36
19033.600000	4.24224e-36
19033.550000	4.24318e-36
19033.500000	4.24412e-36
19033.450000	4.24507e-36
19033.400000	4.24601e-36
19033.350000	4.24695e-36
19033.300000	4.24789e-36
19033.250000	4.24884e-36
19033.200000	4.24978e-36
19033.150000	4.25072e-36
19033.100000	4.25166e-36
19033.050000	4.25261e-36
19033.000000	4.25355e-36
19032.950000	4.2545e-36
19032.900000	4.25544e-36
19032.850000	4.25638e-36
19032.800000	4.25733e-36
19032.750000	4.25827e-36
19032.700000	4.25922e-36
19032.650000	4.26016e-36
19032.600000	4.26111e-36
19032.550000	4.26205e-36
19032.500000	4.263e-36
19032.450000	4.26395e-36
19032.400000	4.26489e-36
19032.350000	4.26584e-36
19032.300000	4.26678e-36
19032.250000	4.26773e-36
19032.200000	4.26868e-36
19032.150000	4.26963e-36
19032.100000	4.27057e-36
19032.050000	4.27152e-36
19032.000000	4.27247e-36
19031.950000	4.27342e-36
19031.900000	4.27437e-36
19031.850000	4.27531e-36
19031.800000	4.27626e-36
19031.750000	4.27721e-36
19031.700000	4.27816e-36
19031.650000	4.27911e-36
19031.600000	4.28006e-36
19031.550000	4.28101e-36
19031.500000	4.28196e-36
19031.450000	4.28291e-36
19031.400000	4.28386e-36
19031.350000	4.28481e-36
19031.300000	4.28576e-36
19031.250000	4.28671e-36
19031.200000	4.28766e-36
19031.150000	4.28861e-36
19031.100000	4.28957e-36
19031.050000	4.29052e-36
19031.000000	4.29147e-36
19030.950000	4.29242e-36
19030.900000	4.29338e-36
19030.850000	4.29433e-36
19030.800000	4.29528e-36
19030.750000	4.29623e-36
19030.700000	4.29719e-36
19030.650000	4.29814e-36
19030.600000	4.29909e-36
19030.550000	4.30005e-36
19030.500000	4.301e-36
19030.450000	4.30196e-36
19030.400000	4.30291e-36
19030.350000	4.30387e-36
19030.300000	4.30482e-36
19030.250000	4.30578e-36
19030.200000	4.30673e-36
19030.150000	4.30769e-36
19030.100000	4.30864e-36
19030.050000	4.3096e-36
19030.000000	4.31056e-36
19029.950000	4.31151e-36
19029.900000	4.31247e-36
19029.850000	4.31343e-36
19029.800000	4.31438e-36
19029.750000	4.31534e-36
19029.700000	4.3163e-36
19029.650000	4.31726e-36
19029.600000	4.31821e-36
19029.550000	4.31917e-36
19029.500000	4.32013e-36
19029.450000	4.32109e-36
19029.400000	4.32205e-36
19029.350000	4.32301e-36
19029.300000	4.32397e-36
19029.250000	4.32493e-36
19029.200000	4.32589e-36
19029.150000	4.32685e-36
19029.100000	4.32781e-36
19029.050000	4.32877e-36
19029.000000	4.32973e-36
19028.950000	4.33069e-36
19028.900000	4.33165e-36
19028.850000	4.33261e-36
19028.800000	4.33357e-36
19028.750000	4.33453e-36
19028.700000	4.33549e-36
19028.650000	4.33646e-36
19028.600000	4.33742e-36
19028.550000	4.33838e-36
19028.500000	4.33934e-36
19028.450000	4.34031e-36
19028.400000	4.34127e-36
19028.350000	4.34223e-36
19028.300000	4.3432e-36
19028.250000	4.34416e-36
19028.200000	4.34513e-36
19028.150000	4.34609e-36
19028.100000	4.34705e-36
19028.050000	4.34802e-36
19028.000000	4.34898e-36
19027.950000	4.34995e-36
19027.900000	4.35091e-36
19027.850000	4.35188e-36
19027.800000	4.35284e-36
19027.750000	4.35381e-36
19027.700000	4.35478e-36
19027.650000	4.35574e-36
19027.600000	4.35671e-36
19027.550000	4.35768e-36
19027.500000	4.35864e-36
19027.450000	4.35961e-36
19027.400000	4.36058e-36
19027.350000	4.36155e-36
19027.300000	4.36251e-36
19027.250000	4.36348e-36
19027.200000	4.36445e-36
19027.150000	4.36542e-36
19027.100000	4.36639e-36
19027.050000	4.36736e-36
19027.000000	4.36832e-36
19026.950000	4.36929e-36
19026.900000	4.37026e-36
19026.850000	4.37123e-36
19026.800000	4.3722e-36
19026.750000	4.37317e-36
19026.700000	4.37414e-36
19026.650000	4.37511e-36
19026.600000	4.37609e-36
19026.550000	4.37706e-36
19026.500000	4.37803e-36
19026.450000	4.379e-36
19026.400000	4.37997e-36
19026.350000	4.38094e-36
19026.300000	4.38192e-36
19026.250000	4.38289e-36
19026.200000	4.38386e-36
19026.150000	4.38483e-36
19026.100000	4.38581e-36
19026.050000	4.38678e-36
19026.000000	4.38775e-36
19025.950000	4.38873e-36
19025.900000	4.3897e-36
19025.850000	4.39067e-36
19025.800000	4.39165e-36
19025.750000	4.39262e-36
19025.700000	4.3936e-36
19025.650000	4.39457e-36
19025.600000	4.39555e-36
19025.550000	4.39652e-36
19025.500000	4.3975e-36
19025.450000	4.39847e-36
19025.400000	4.39945e-36
19025.350000	4.40043e-36
19025.300000	4.4014e-36
19025.250000	4.40238e-36
19025.200000	4.40336e-36
19025.150000	4.40433e-36
19025.100000	4.40531e-36
19025.050000	4.40629e-36
19025.000000	4.40727e-36
19024.950000	4.40824e-36
19024.900000	4.40922e-36
19024.850000	4.4102e-36
19024.800000	4.41118e-36
19024.750000	4.41216e-36
19024.700000	4.41314e-36
19024.650000	4.41412e-36
19024.600000	4.4151e-36
19024.550000	4.41608e-36
19024.500000	4.41706e-36
19024.450000	4.41804e-36
19024.400000	4.41902e-36
19024.350000	4.42e-36
19024.300000	4.42098e-36
19024.250000	4.42196e-36
19024.200000	4.42294e-36
19024.150000	4.42392e-36
19024.100000	4.4249e-36
19024.050000	4.42589e-36
19024.000000	4.42687e-36
19023.950000	4.42785e-36
19023.900000	4.42883e-36
19023.850000	4.42982e-36
19023.800000	4.4308e-36
19023.750000	4.43178e-36
19023.700000	4.43276e-36
19023.650000	4.43375e-36
19023.600000	4.43473e-36
19023.550000	4.43572e-36
19023.500000	4.4367e-36
19023.450000	4.43769e-36
19023.400000	4.43867e-36
19023.350000	4.43965e-36
19023.300000	4.44064e-36
19023.250000	4.44163e-36
19023.200000	4.44261e-36
19023.150000	4.4436e-36
19023.100000	4.44458e-36
19023.050000	4.44557e-36
19023.000000	4.44656e-36
19022.950000	4.44754e-36
19022.900000	4.44853e-36
19022.850000	4.44952e-36
19022.800000	4.4505e-36
19022.750000	4.45149e-36
19022.700000	4.45248e-36
19022.650000	4.45347e-36
19022.600000	4.45446e-36
19022.550000	4.45544e-36
19022.500000	4.45643e-36
19022.450000	4.45742e-36
19022.400000	4.45841e-36
19022.350000	4.4594e-36
19022.300000	4.46039e-36
19022.250000	4.46138e-36
19022.200000	4.46237e-36
19022.150000	4.46336e-36
19022.100000	4.46435e-36
19022.050000	4.46534e-36
19022.000000	4.46633e-36
19021.950000	4.46732e-36
19021.900000	4.46831e-36
19021.850000	4.46931e-36
19021.800000	4.4703e-36
19021.750000	4.47129e-36
19021.700000	4.47228e-36
19021.650000	4.47327e-36
19021.600000	4.47427e-36
19021.550000	4.47526e-36
19021.500000	4.47625e-36
19021.450000	4.47725e-36
19021.400000	4.47824e-36
19021.350000	4.47923e-36
19021.300000	4.48023e-36
19021.250000	4.48122e-36
19021.200000	4.48222e-36
19021.150000	4.48321e-36
19021.100000	4.4842e-36
19021.050000	4.4852e-36
19021.000000	4.4862e-36
19020.950000	4.48719e-36
19020.900000	4.48819e-36
19020.850000	4.48918e-36
19020.800000	4.49018e-36
19020.750000	4.49117e-36
19020.700000	4.49217e-36
19020.650000	4.49317e-36
19020.600000	4.49417e-36
19020.550000	4.49516e-36
19020.500000	4.49616e-36
19020.450000	4.49716e-36
19020.400000	4.49816e-36
19020.350000	4.49915e-36
19020.300000	4.50015e-36
19020.250000	4.50115e-36
19020.200000	4.50215e-36
19020.150000	4.50315e-36
19020.100000	4.50415e-36
19020.050000	4.50515e-36
19020.000000	4.50615e-36
19019.950000	4.50715e-36
19019.900000	4.50815e-36
19019.850000	4.50915e-36
19019.800000	4.51015e-36
19019.750000	4.51115e-36
19019.700000	4.51215e-36
19019.650000	4.51315e-36
19019.600000	4.51415e-36
19019.550000	4.51515e-36
19019.500000	4.51616e-36
19019.450000	4.51716e-36
19019.400000	4.51816e-36
19019.350000	4.51916e-36
19019.300000	4.52017e-36
19019.250000	4.52117e-36
19019.200000	4.52217e-36
19019.150000	4.52318e-36
19019.100000	4.52418e-36
19019.050000	4.52518e-36
19019.000000	4.52619e-36
19018.950000	4.52719e-36
19018.900000	4.5282e-36
19018.850000	4.5292e-36
19018.800000	4.53021e-36
19018.750000	4.53121e-36
19018.700000	4.53222e-36
19018.650000	4.53322e-36
19018.600000	4.53423e-36
19018.550000	4.53524e-36
19018.500000	4.53624e-36
19018.450000	4.53725e-36
19018.400000	4.53825e-36
19018.350000	4.53926e-36
19018.300000	4.54027e-36
19018.250000	4.54128e-36
19018.200000	4.54228e-36
19018.150000	4.54329e-36
19018.100000	4.5443e-36
19018.050000	4.54531e-36
19018.000000	4.54632e-36
19017.950000	4.54733e-36
19017.900000	4.54834e-36
19017.850000	4.54934e-36
19017.800000	4.55035e-36
19017.750000	4.55136e-36
19017.700000	4.55237e-36
19017.650000	4.55338e-36
19017.600000	4.55439e-36
19017.550000	4.55541e-36
19017.500000	4.55642e-36
19017.450000	4.55743e-36
19017.400000	4.55844e-36
19017.350000	4.55945e-36
19017.300000	4.56046e-36
19017.250000	4.56147e-36
19017.200000	4.56249e-36
19017.150000	4.5635e-36
19017.100000	4.56451e-36
19017.050000	4.56552e-36
19017.000000	4.56654e-36
19016.950000	4.56755e-36
19016.900000	4.56856e-36
19016.850000	4.56958e-36
19016.800000	4.57059e-36
19016.750000	4.57161e-36
19016.700000	4.57262e-36
19016.650000	4.57363e-36
19016.600000	4.57465e-36
19016.550000	4.57566e-36
19016.500000	4.57668e-36
19016.450000	4.5777e-36
19016.400000	4.57871e-36
19016.350000	4.57973e-36
19016.300000	4.58074e-36
19016.250000	4.58176e-36
19016.200000	4.58278e-36
19016.150000	4.58379e-36
19016.100000	4.58481e-36
19016.050000	4.58583e-36
19016.000000	4.58685e-36
19015.950000	4.58786e-36
19015.900000	4.58888e-36
19015.850000	4.5899e-36
19015.800000	4.59092e-36
19015.750000	4.59194e-36
19015.700000	4.59296e-36
19015.650000	4.59398e-36
19015.600000	4.595e-36
19015.550000	4.59601e-36
19015.500000	4.59703e-36
19015.450000	4.59805e-36
19015.400000	4.59907e-36
19015.350000	4.6001e-36
19015.300000	4.60112e-36
19015.250000	4.60214e-36
19015.200000	4.60316e-36
19015.150000	4.60418e-36
19015.100000	4.6052e-36
19015.050000	4.60622e-36
19015.000000	4.60725e-36
19014.950000	4.60827e-36
19014.900000	4.60929e-36
19014.850000	4.61031e-36
19014.800000	4.61134e-36
19014.750000	4.61236e-36
19014.700000	4.61338e-36
19014.650000	4.61441e-36
19014.600000	4.61543e-36
19014.550000	4.61645e-36
19014.500000	4.61748e-36
19014.450000	4.6185e-36
19014.400000	4.61953e-36
19014.350000	4.62055e-36
19014.300000	4.62158e-36
19014.250000	4.6226e-36
19014.200000	4.62363e-36
19014.150000	4.62466e-36
19014.100000	4.62568e-36
19014.050000	4.62671e-36
19014.000000	4.62774e-36
19013.950000	4.62876e-36
19013.900000	4.62979e-36
19013.850000	4.63082e-36
19013.800000	4.63184e-36
19013.750000	4.63287e-36
19013.700000	4.6339e-36
19013.650000	4.63493e-36
19013.600000	4.63596e-36
19013.550000	4.63699e-36
19013.500000	4.63802e-36
19013.450000	4.63904e-36
19013.400000	4.64007e-36
19013.350000	4.6411e-36
19013.300000	4.64213e-36
19013.250000	4.64316e-36
19013.200000	4.64419e-36
19013.150000	4.64522e-36
19013.100000	4.64626e-36
19013.050000	4.64729e-36
19013.000000	4.64832e-36
19012.950000	4.64935e-36
19012.900000	4.65038e-36
19012.850000	4.65141e-36
19012.800000	4.65244e-36
19012.750000	4.65348e-36
19012.700000	4.65451e-36
19012.650000	4.65554e-36
19012.600000	4.65658e-36
19012.550000	4.65761e-36
19012.500000	4.65864e-36
19012.450000	4.65968e-36
19012.400000	4.66071e-36
19012.350000	4.66174e-36
19012.300000	4.66278e-36
19012.250000	4.66381e-36
19012.200000	4.66485e-36
19012.150000	4.66588e-36
19012.100000	4.66692e-36
19012.050000	4.66795e-36
19012.000000	4.66899e-36
19011.950000	4.67003e-36
19011.900000	4.67106e-36
19011.850000	4.6721e-36
19011.800000	4.67314e-36
19011.750000	4.67417e-36
19011.700000	4.67521e-36
19011.650000	4.67625e-36
19011.600000	4.67729e-36
19011.550000	4.67832e-36
19011.500000	4.67936e-36
19011.450000	4.6804e-36
19011.400000	4.68144e-36
19011.350000	4.68248e-36
19011.300000	4.68352e-36
19011.250000	4.68456e-36
19011.200000	4.68559e-36
19011.150000	4.68663e-36
19011.100000	4.68767e-36
19011.050000	4.68871e-36
19011.000000	4.68976e-36
19010.950000	4.6908e-36
19010.900000	4.69184e-36
19010.850000	4.69288e-36
19010.800000	4.69392e-36
19010.750000	4.69496e-36
19010.700000	4.696e-36
19010.650000	4.69704e-36
19010.600000	4.69809e-36
19010.550000	4.69913e-36
19010.500000	4.70017e-36
19010.450000	4.70122e-36
19010.400000	4.70226e-36
19010.350000	4.7033e-36
19010.300000	4.70435e-36
19010.250000	4.70539e-36
19010.200000	4.70643e-36
19010.150000	4.70748e-36
19010.100000	4.70852e-36
19010.050000	4.70957e-36
19010.000000	4.71061e-36
19009.950000	4.71166e-36
19009.900000	4.7127e-36
19009.850000	4.71375e-36
19009.800000	4.71479e-36
19009.750000	4.71584e-36
19009.700000	4.71689e-36
19009.650000	4.71793e-36
19009.600000	4.71898e-36
19009.550000	4.72003e-36
19009.500000	4.72108e-36
19009.450000	4.72212e-36
19009.400000	4.72317e-36
19009.350000	4.72422e-36
19009.300000	4.72527e-36
19009.250000	4.72632e-36
19009.200000	4.72736e-36
19009.150000	4.72841e-36
19009.100000	4.72946e-36
19009.050000	4.73051e-36
19009.000000	4.73156e-36
19008.950000	4.73261e-36
19008.900000	4.73366e-36
19008.850000	4.73471e-36
19008.800000	4.73576e-36
19008.750000	4.73681e-36
19008.700000	4.73787e-36
19008.650000	4.73892e-36
19008.600000	4.73997e-36
19008.550000	4.74102e-36
19008.500000	4.74207e-36
19008.450000	4.74312e-36
19008.400000	4.74418e-36
19008.350000	4.74523e-36
19008.300000	4.74628e-36
19008.250000	4.74734e-36
19008.200000	4.74839e-36
19008.150000	4.74944e-36
19008.100000	4.7505e-36
19008.050000	4.75155e-36
19008.000000	4.75261e-36
19007.950000	4.75366e-36
19007.900000	4.75472e-36
19007.850000	4.75577e-36
19007.800000	4.75683e-36
19007.750000	4.75788e-36
19007.700000	4.75894e-36
19007.650000	4.75999e-36
19007.600000	4.76105e-36
19007.550000	4.76211e-36
19007.500000	4.76316e-36
19007.450000	4.76422e-36
19007.400000	4.76528e-36
19007.350000	4.76633e-36
19007.300000	4.76739e-36
19007.250000	4.76845e-36
19007.200000	4.76951e-36
19007.150000	4.77057e-36
19007.100000	4.77162e-36
19007.050000	4.77268e-36
19007.000000	4.77374e-36
19006.950000	4.7748e-36
19006.900000	4.77586e-36
19006.850000	4.77692e-36
19006.800000	4.77798e-36
19006.750000	4.77904e-36
19006.700000	4.7801e-36
19006.650000	4.78116e-36
19006.600000	4.78222e-36
19006.550000	4.78328e-36
19006.500000	4.78435e-36
19006.450000	4.78541e-36
19006.400000	4.78647e-36
19006.350000	4.78753e-36
19006.300000	4.78859e-36
19006.250000	4.78966e-36
19006.200000	4.79072e-36
19006.150000	4.79178e-36
19006.100000	4.79285e-36
19006.050000	4.79391e-36
19006.000000	4.79497e-36
19005.950000	4.79604e-36
19005.900000	4.7971e-36
19005.850000	4.79817e-36
19005.800000	4.79923e-36
19005.750000	4.8003e-36
19005.700000	4.80136e-36
19005.650000	4.80243e-36
19005.600000	4.80349e-36
19005.550000	4.80456e-36
19005.500000	4.80562e-36
19005.450000	4.80669e-36
19005.400000	4.80776e-36
19005.350000	4.80882e-36
19005.300000	4.80989e-36
19005.250000	4.81096e-36
19005.200000	4.81203e-36
19005.150000	4.81309e-36
19005.100000	4.81416e-36
19005.050000	4.81523e-36
19005.000000	4.8163e-36
19004.950000	4.81737e-36
19004.900000	4.81844e-36
19004.850000	4.81951e-36
19004.800000	4.82057e-36
19004.750000	4.82164e-36
19004.700000	4.82271e-36
19004.650000	4.82378e-36
19004.600000	4.82485e-36
19004.550000	4.82593e-36
19004.500000	4.827e-36
19004.450000	4.82807e-36
19004.400000	4.82914e-36
19004.350000	4.83021e-36
19004.300000	4.83128e-36
19004.250000	4.83235e-36
19004.200000	4.83343e-36
19004.150000	4.8345e-36
19004.100000	4.83557e-36
19004.050000	4.83664e-36
19004.000000	4.83772e-36
19003.950000	4.83879e-36
19003.900000	4.83987e-36
19003.850000	4.84094e-36
19003.800000	4.84201e-36
19003.750000	4.84309e-36
19003.700000	4.84416e-36
19003.650000	4.84524e-36
19003.600000	4.84631e-36
19003.550000	4.84739e-36
19003.500000	4.84846e-36
19003.450000	4.84954e-36
19003.400000	4.85062e-36
19003.350000	4.85169e-36
19003.300000	4.85277e-36
19003.250000	4.85385e-36
19003.200000	4.85492e-36
19003.150000	4.856e-36
19003.100000	4.85708e-36
19003.050000	4.85816e-36
19003.000000	4.85923e-36
19002.950000	4.86031e-36
19002.900000	4.86139e-36
19002.850000	4.86247e-36
19002.800000	4.86355e-36
19002.750000	4.86463e-36
19002.700000	4.86571e-36
19002.650000	4.86679e-36
19002.600000	4.86787e-36
19002.550000	4.86895e-36
19002.500000	4.87003e-36
19002.450000	4.87111e-36
19002.400000	4.87219e-36
19002.350000	4.87327e-36
19002.300000	4.87435e-36
19002.250000	4.87543e-36
19002.200000	4.87651e-36
19002.150000	4.8776e-36
19002.100000	4.87868e-36
19002.050000	4.87976e-36
19002.000000	4.88084e-36
19001.950000	4.88193e-36
19001.900000	4.88301e-36
19001.850000	4.88409e-36
19001.800000	4.88518e-36
19001.750000	4.88626e-36
19001.700000	4.88735e-36
19001.650000	4.88843e-36
19001.600000	4.88952e-36
19001.550000	4.8906e-36
19001.500000	4.89169e-36
19001.450000	4.89277e-36
19001.400000	4.89386e-36
19001.350000	4.89494e-36
19001.300000	4.89603e-36
19001.250000	4.89712e-36
19001.200000	4.8982e-36
19001.150000	4.89929e-36
19001.100000	4.90038e-36
19001.050000	4.90146e-36
19001.000000	4.90255e-36
19000.950000	4.90364e-36
19000.900000	4.90473e-36
19000.850000	4.90582e-36
19000.800000	4.9069e-36
19000.750000	4.90799e-36
19000.700000	4.90908e-36
19000.650000	4.91017e-36
19000.600000	4.91126e-36
19000.550000	4.91235e-36
19000.500000	4.91344e-36
19000.450000	4.91453e-36
19000.400000	4.91562e-36
19000.350000	4.91671e-36
19000.300000	4.9178e-36
19000.250000	4.9189e-36
19000.200000	4.91999e-36
19000.150000	4.92108e-36
19000.100000	4.92217e-36
19000.050000	4.92326e-36
19000.000000	4.92436e-36
18999.950000	4.92545e-36
18999.900000	4.92654e-36
18999.850000	4.92763e-36
18999.800000	4.92873e-36
18999.750000	4.92982e-36
18999.700000	4.93092e-36
18999.650000	4.93201e-36
18999.600000	4.9331e-36
18999.550000	4.9342e-36
18999.500000	4.93529e-36
18999.450000	4.93639e-36
18999.400000	4.93748e-36
18999.350000	4.93858e-36
18999.300000	4.93968e-36
18999.250000	4.94077e-36
18999.200000	4.94187e-36
18999.150000	4.94296e-36
18999.100000	4.94406e-36
18999.050000	4.94516e-36
18999.000000	4.94626e-36
18998.950000	4.94735e-36
18998.900000	4.94845e-36
18998.850000	4.94955e-36
18998.800000	4.95065e-36
18998.750000	4.95175e-36
18998.700000	4.95284e-36
18998.650000	4.95394e-36
18998.600000	4.95504e-36
18998.550000	4.95614e-36
18998.500000	4.95724e-36
18998.450000	4.95834e-36
18998.400000	4.95944e-36
18998.350000	4.96054e-36
18998.300000	4.96164e-36
18998.250000	4.96275e-36
18998.200000	4.96385e-36
18998.150000	4.96495e-36
18998.100000	4.96605e-36
18998.050000	4.96715e-36
18998.000000	4.96825e-36
18997.950000	4.96936e-36
18997.900000	4.97046e-36
18997.850000	4.97156e-36
18997.800000	4.97266e-36
18997.750000	4.97377e-36
18997.700000	4.97487e-36
18997.650000	4.97598e-36
18997.600000	4.97708e-36
18997.550000	4.97818e-36
18997.500000	4.97929e-36
18997.450000	4.98039e-36
18997.400000	4.9815e-36
18997.350000	4.9826e-36
18997.300000	4.98371e-36
18997.250000	4.98482e-36
18997.200000	4.98592e-36
18997.150000	4.98703e-36
18997.100000	4.98814e-36
18997.050000	4.98924e-36
18997.000000	4.99035e-36
18996.950000	4.99146e-36
18996.900000	4.99256e-36
18996.850000	4.99367e-36
18996.800000	4.99478e-36
18996.750000	4.99589e-36
18996.700000	4.997e-36
18996.650000	4.99811e-36
18996.600000	4.99922e-36
18996.550000	5.00032e-36
18996.500000	5.00143e-36
18996.450000	5.00254e-36
18996.400000	5.00365e-36
18996.350000	5.00476e-36
18996.300000	5.00587e-36
18996.250000	5.00699e-36
18996.200000	5.0081e-36
18996.150000	5.00921e-36
18996.100000	5.01032e-36
18996.050000	5.01143e-36
18996.000000	5.01254e-36
18995.950000	5.01366e-36
18995.900000	5.01477e-36
18995.850000	5.01588e-36
18995.800000	5.01699e-36
18995.750000	5.01811e-36
18995.700000	5.01922e-36
18995.650000	5.02033e-36
18995.600000	5.02145e-36
18995.550000	5.02256e-36
18995.500000	5.02368e-36
18995.450000	5.02479e-36
18995.400000	5.02591e-36
18995.350000	5.02702e-36
18995.300000	5.02814e-36
18995.250000	5.02925e-36
18995.200000	5.03037e-36
18995.150000	5.03149e-36
18995.100000	5.0326e-36
18995.050000	5.03372e-36
18995.000000	5.03484e-36
18994.950000	5.03595e-36
18994.900000	5.03707e-36
18994.850000	5.03819e-36
18994.800000	5.03931e-36
18994.750000	5.04042e-36
18994.700000	5.04154e-36
18994.650000	5.04266e-36
18994.600000	5.04378e-36
18994.550000	5.0449e-36
18994.500000	5.04602e-36
18994.450000	5.04714e-36
18994.400000	5.04826e-36
18994.350000	5.04938e-36
18994.300000	5.0505e-36
18994.250000	5.05162e-36
18994.200000	5.05274e-36
18994.150000	5.05386e-36
18994.100000	5.05498e-36
18994.050000	5.05611e-36
18994.000000	5.05723e-36
18993.950000	5.05835e-36
18993.900000	5.05947e-36
18993.850000	5.0606e-36
18993.800000	5.06172e-36
18993.750000	5.06284e-36
18993.700000	5.06397e-36
18993.650000	5.06509e-36
18993.600000	5.06621e-36
18993.550000	5.06734e-36
18993.500000	5.06846e-36
18993.450000	5.06959e-36
18993.400000	5.07071e-36
18993.350000	5.07184e-36
18993.300000	5.07296e-36
18993.250000	5.07409e-36
18993.200000	5.07521e-36
18993.150000	5.07634e-36
18993.100000	5.07747e-36
18993.050000	5.07859e-36
18993.000000	5.07972e-36
18992.950000	5.08085e-36
18992.900000	5.08197e-36
18992.850000	5.0831e-36
18992.800000	5.08423e-36
18992.750000	5.08536e-36
18992.700000	5.08649e-36
18992.650000	5.08762e-36
18992.600000	5.08874e-36
18992.550000	5.08987e-36
18992.500000	5.091e-36
18992.450000	5.09213e-36
18992.400000	5.09326e-36
18992.350000	5.09439e-36
18992.300000	5.09552e-36
18992.250000	5.09665e-36
18992.200000	5.09778e-36
18992.150000	5.09892e-36
18992.100000	5.10005e-36
18992.050000	5.10118e-36
18992.000000	5.10231e-36
18991.950000	5.10344e-36
18991.900000	5.10458e-36
18991.850000	5.10571e-36
18991.800000	5.10684e-36
18991.750000	5.10797e-36
18991.700000	5.10911e-36
18991.650000	5.11024e-36
18991.600000	5.11138e-36
18991.550000	5.11251e-36
18991.500000	5.11364e-36
18991.450000	5.11478e-36
18991.400000	5.11591e-36
18991.350000	5.11705e-36
18991.300000	5.11819e-36
18991.250000	5.11932e-36
18991.200000	5.12046e-36
18991.150000	5.12159e-36
18991.100000	5.12273e-36
18991.050000	5.12387e-36
18991.000000	5.125e-36
18990.950000	5.12614e-36
18990.900000	5.12728e-36
18990.850000	5.12842e-36
18990.800000	5.12955e-36
18990.750000	5.13069e-36
18990.700000	5.13183e-36
18990.650000	5.13297e-36
18990.600000	5.13411e-36
18990.550000	5.13525e-36
18990.500000	5.13639e-36
18990.450000	5.13753e-36
18990.400000	5.13867e-36
18990.350000	5.13981e-36
18990.300000	5.14095e-36
18990.250000	5.14209e-36
18990.200000	5.14323e-36
18990.150000	5.14437e-36
18990.100000	5.14551e-36
18990.050000	5.14665e-36
18990.000000	5.1478e-36
18989.950000	5.14894e-36
18989.900000	5.15008e-36
18989.850000	5.15122e-36
18989.800000	5.15237e-36
18989.750000	5.15351e-36
18989.700000	5.15465e-36
18989.650000	5.1558e-36
18989.600000	5.15694e-36
18989.550000	5.15809e-36
18989.500000	5.15923e-36
18989.450000	5.16038e-36
18989.400000	5.16152e-36
18989.350000	5.16267e-36
18989.300000	5.16381e-36
18989.250000	5.16496e-36
18989.200000	5.1661e-36
18989.150000	5.16725e-36
18989.100000	5.1684e-36
18989.050000	5.16954e-36
18989.000000	5.17069e-36
18988.950000	5.17184e-36
18988.900000	5.17299e-36
18988.850000	5.17413e-36
18988.800000	5.17528e-36
18988.750000	5.17643e-36
18988.700000	5.17758e-36
18988.650000	5.17873e-36
18988.600000	5.17988e-36
18988.550000	5.18103e-36
18988.500000	5.18218e-36
18988.450000	5.18333e-36
18988.400000	5.18448e-36
18988.350000	5.18563e-36
18988.300000	5.18678e-36
18988.250000	5.18793e-36
18988.200000	5.18908e-36
18988.150000	5.19023e-36
18988.100000	5.19138e-36
18988.050000	5.19253e-36
18988.000000	5.19369e-36
18987.950000	5.19484e-36
18987.900000	5.19599e-36
18987.850000	5.19714e-36
18987.800000	5.1983e-36
18987.750000	5.19945e-36
18987.700000	5.20061e-36
18987.650000	5.20176e-36
18987.600000	5.20291e-36
18987.550000	5.20407e-36
18987.500000	5.20522e-36
18987.450000	5.20638e-36
18987.400000	5.20753e-36
18987.350000	5.20869e-36
18987.300000	5.20984e-36
18987.250000	5.211e-36
18987.200000	5.21216e-36
18987.150000	5.21331e-36
18987.100000	5.21447e-36
18987.050000	5.21563e-36
18987.000000	5.21678e-36
18986.950000	5.21794e-36
18986.900000	5.2191e-36
18986.850000	5.22026e-36
18986.800000	5.22142e-36
18986.750000	5.22258e-36
18986.700000	5.22373e-36
18986.650000	5.22489e-36
18986.600000	5.22605e-36
18986.550000	5.22721e-36
18986.500000	5.22837e-36
18986.450000	5.22953e-36
18986.400000	5.23069e-36
18986.350000	5.23185e-36
18986.300000	5.23301e-36
18986.250000	5.23418e-36
18986.200000	5.23534e-36
18986.150000	5.2365e-36
18986.100000	5.23766e-36
18986.050000	5.23882e-36
18986.000000	5.23999e-36
18985.950000	5.24115e-36
18985.900000	5.24231e-36
18985.850000	5.24347e-36
18985.800000	5.24464e-36
18985.750000	5.2458e-36
18985.700000	5.24697e-36
18985.650000	5.24813e-36
18985.600000	5.2493e-36
18985.550000	5.25046e-36
18985.500000	5.25163e-36
18985.450000	5.25279e-36
18985.400000	5.25396e-36
18985.350000	5.25512e-36
18985.300000	5.25629e-36
18985.250000	5.25745e-36
18985.200000	5.25862e-36
18985.150000	5.25979e-36
18985.100000	5.26096e-36
18985.050000	5.26212e-36
18985.000000	5.26329e-36
18984.950000	5.26446e-36
18984.900000	5.26563e-36
18984.850000	5.26679e-36
18984.800000	5.26796e-36
18984.750000	5.26913e-36
18984.700000	5.2703e-36
18984.650000	5.27147e-36
18984.600000	5.27264e-36
18984.550000	5.27381e-36
18984.500000	5.27498e-36
18984.450000	5.27615e-36
18984.400000	5.27732e-36
18984.350000	5.27849e-36
18984.300000	5.27966e-36
18984.250000	5.28084e-36
18984.200000	5.28201e-36
18984.150000	5.28318e-36
18984.100000	5.28435e-36
18984.050000	5.28553e-36
18984.000000	5.2867e-36
18983.950000	5.28787e-36
18983.900000	5.28904e-36
18983.850000	5.29022e-36
18983.800000	5.29139e-36
18983.750000	5.29257e-36
18983.700000	5.29374e-36
18983.650000	5.29492e-36
18983.600000	5.29609e-36
18983.550000	5.29727e-36
18983.500000	5.29844e-36
18983.450000	5.29962e-36
18983.400000	5.30079e-36
18983.350000	5.30197e-36
18983.300000	5.30315e-36
18983.250000	5.30432e-36
18983.200000	5.3055e-36
18983.150000	5.30668e-36
18983.100000	5.30785e-36
18983.050000	5.30903e-36
18983.000000	5.31021e-36
18982.950000	5.31139e-36
18982.900000	5.31257e-36
18982.850000	5.31375e-36
18982.800000	5.31493e-36
18982.750000	5.3161e-36
18982.700000	5.31728e-36
18982.650000	5.31846e-36
18982.600000	5.31964e-36
18982.550000	5.32082e-36
18982.500000	5.32201e-36
18982.450000	5.32319e-36
18982.400000	5.32437e-36
18982.350000	5.32555e-36
18982.300000	5.32673e-36
18982.250000	5.32791e-36
18982.200000	5.3291e-36
18982.150000	5.33028e-36
18982.100000	5.33146e-36
18982.050000	5.33264e-36
18982.000000	5.33383e-36
18981.950000	5.33501e-36
18981.900000	5.33619e-36
18981.850000	5.33738e-36
18981.800000	5.33856e-36
18981.750000	5.33975e-36
18981.700000	5.34093e-36
18981.650000	5.34212e-36
18981.600000	5.3433e-36
18981.550000	5.34449e-36
18981.500000	5.34567e-36
18981.450000	5.34686e-36
18981.400000	5.34805e-36
18981.350000	5.34923e-36
18981.300000	5.35042e-36
18981.250000	5.35161e-36
18981.200000	5.3528e-36
18981.150000	5.35398e-36
18981.100000	5.35517e-36
18981.050000	5.35636e-36
18981.000000	5.35755e-36
18980.950000	5.35874e-36
18980.900000	5.35993e-36
18980.850000	5.36112e-36
18980.800000	5.36231e-36
18980.750000	5.3635e-36
18980.700000	5.36469e-36
18980.650000	5.36588e-36
18980.600000	5.36707e-36
18980.550000	5.36826e-36
18980.500000	5.36945e-36
18980.450000	5.37064e-36
18980.400000	5.37183e-36
18980.350000	5.37302e-36
18980.300000	5.37422e-36
18980.250000	5.37541e-36
18980.200000	5.3766e-36
18980.150000	5.37779e-36
18980.100000	5.37899e-36
18980.050000	5.38018e-36
18980.000000	5.38138e-36
18979.950000	5.38257e-36
18979.900000	5.38376e-36
18979.850000	5.38496e-36
18979.800000	5.38615e-36
18979.750000	5.38735e-36
18979.700000	5.38854e-36
18979.650000	5.38974e-36
18979.600000	5.39094e-36
18979.550000	5.39213e-36
18979.500000	5.39333e-36
18979.450000	5.39453e-36
18979.400000	5.39572e-36
18979.350000	5.39692e-36
18979.300000	5.39812e-36
18979.250000	5.39932e-36
18979.200000	5.40051e-36
18979.150000	5.40171e-36
18979.100000	5.40291e-36
18979.050000	5.40411e-36
18979.000000	5.40531e-36
18978.950000	5.40651e-36
18978.900000	5.40771e-36
18978.850000	5.40891e-36
18978.800000	5.41011e-36
18978.750000	5.41131e-36
18978.700000	5.41251e-36
18978.650000	5.41371e-36
18978.600000	5.41491e-36
18978.550000	5.41611e-36
18978.500000	5.41731e-36
18978.450000	5.41852e-36
18978.400000	5.41972e-36
18978.350000	5.42092e-36
18978.300000	5.42212e-36
18978.250000	5.42333e-36
18978.200000	5.42453e-36
18978.150000	5.42574e-36
18978.100000	5.42694e-36
18978.050000	5.42814e-36
18978.000000	5.42935e-36
18977.950000	5.43055e-36
18977.900000	5.43176e-36
18977.850000	5.43296e-36
18977.800000	5.43417e-36
18977.750000	5.43537e-36
18977.700000	5.43658e-36
18977.650000	5.43779e-36
18977.600000	5.43899e-36
18977.550000	5.4402e-36
18977.500000	5.44141e-36
18977.450000	5.44262e-36
18977.400000	5.44382e-36
18977.350000	5.44503e-36
18977.300000	5.44624e-36
18977.250000	5.44745e-36
18977.200000	5.44866e-36
18977.150000	5.44987e-36
18977.100000	5.45107e-36
18977.050000	5.45228e-36
18977.000000	5.45349e-36
18976.950000	5.4547e-36
18976.900000	5.45591e-36
18976.850000	5.45713e-36
18976.800000	5.45834e-36
18976.750000	5.45955e-36
18976.700000	5.46076e-36
18976.650000	5.46197e-36
18976.600000	5.46318e-36
18976.550000	5.4644e-36
18976.500000	5.46561e-36
18976.450000	5.46682e-36
18976.400000	5.46803e-36
18976.350000	5.46925e-36
18976.300000	5.47046e-36
18976.250000	5.47167e-36
18976.200000	5.47289e-36
18976.150000	5.4741e-36
18976.100000	5.47532e-36
18976.050000	5.47653e-36
18976.000000	5.47775e-36
18975.950000	5.47896e-36
18975.900000	5.48018e-36
18975.850000	5.4814e-36
18975.800000	5.48261e-36
18975.750000	5.48383e-36
18975.700000	5.48505e-36
18975.650000	5.48626e-36
18975.600000	5.48748e-36
18975.550000	5.4887e-36
18975.500000	5.48992e-36
18975.450000	5.49113e-36
18975.400000	5.49235e-36
18975.350000	5.49357e-36
18975.300000	5.49479e-36
18975.250000	5.49601e-36
18975.200000	5.49723e-36
18975.150000	5.49845e-36
18975.100000	5.49967e-36
18975.050000	5.50089e-36
18975.000000	5.50211e-36
18974.950000	5.50333e-36
18974.900000	5.50455e-36
18974.850000	5.50577e-36
18974.800000	5.507e-36
18974.750000	5.50822e-36
18974.700000	5.50944e-36
18974.650000	5.51066e-36
18974.600000	5.51188e-36
18974.550000	5.51311e-36
18974.500000	5.51433e-36
18974.450000	5.51555e-36
18974.400000	5.51678e-36
18974.350000	5.518e-36
18974.300000	5.51923e-36
18974.250000	5.52045e-36
18974.200000	5.52168e-36
18974.150000	5.5229e-36
18974.100000	5.52413e-36
18974.050000	5.52535e-36
18974.000000	5.52658e-36
18973.950000	5.52781e-36
18973.900000	5.52903e-36
18973.850000	5.53026e-36
18973.800000	5.53149e-36
18973.750000	5.53271e-36
18973.700000	5.53394e-36
18973.650000	5.53517e-36
18973.600000	5.5364e-36
18973.550000	5.53763e-36
18973.500000	5.53886e-36
18973.450000	5.54008e-36
18973.400000	5.54131e-36
18973.350000	5.54254e-36
18973.300000	5.54377e-36
18973.250000	5.545e-36
18973.200000	5.54623e-36
18973.150000	5.54746e-36
18973.100000	5.5487e-36
18973.050000	5.54993e-36
18973.000000	5.55116e-36
18972.950000	5.55239e-36
18972.900000	5.55362e-36
18972.850000	5.55485e-36
18972.800000	5.55609e-36
18972.750000	5.55732e-36
18972.700000	5.55855e-36
18972.650000	5.55979e-36
18972.600000	5.56102e-36
18972.550000	5.56225e-36
18972.500000	5.56349e-36
18972.450000	5.56472e-36
18972.400000	5.56596e-36
18972.350000	5.56719e-36
18972.300000	5.56843e-36
18972.250000	5.56966e-36
18972.200000	5.5709e-36
18972.150000	5.57214e-36
18972.100000	5.57337e-36
18972.050000	5.57461e-36
18972.000000	5.57585e-36
18971.950000	5.57708e-36
18971.900000	5.57832e-36
18971.850000	5.57956e-36
18971.800000	5.5808e-36
18971.750000	5.58204e-36
18971.700000	5.58327e-36
18971.650000	5.58451e-36
18971.600000	5.58575e-36
18971.550000	5.58699e-36
18971.500000	5.58823e-36
18971.450000	5.58947e-36
18971.400000	5.59071e-36
18971.350000	5.59195e-36
18971.300000	5.59319e-36
18971.250000	5.59443e-36
18971.200000	5.59568e-36
18971.150000	5.59692e-36
18971.100000	5.59816e-36
18971.050000	5.5994e-36
18971.000000	5.60064e-36
18970.950000	5.60189e-36
18970.900000	5.60313e-36
18970.850000	5.60437e-36
18970.800000	5.60562e-36
18970.750000	5.60686e-36
18970.700000	5.60811e-36
18970.650000	5.60935e-36
18970.600000	5.61059e-36
18970.550000	5.61184e-36
18970.500000	5.61309e-36
18970.450000	5.61433e-36
18970.400000	5.61558e-36
18970.350000	5.61682e-36
18970.300000	5.61807e-36
18970.250000	5.61932e-36
18970.200000	5.62056e-36
18970.150000	5.62181e-36
18970.100000	5.62306e-36
18970.050000	5.6243e-36
18970.000000	5.62555e-36
18969.950000	5.6268e-36
18969.900000	5.62805e-36
18969.850000	5.6293e-36
18969.800000	5.63055e-36
18969.750000	5.6318e-36
18969.700000	5.63305e-36
18969.650000	5.6343e-36
18969.600000	5.63555e-36
18969.550000	5.6368e-36
18969.500000	5.63805e-36
18969.450000	5.6393e-36
18969.400000	5.64055e-36
18969.350000	5.6418e-36
18969.300000	5.64305e-36
18969.250000	5.64431e-36
18969.200000	5.64556e-36
18969.150000	5.64681e-36
18969.100000	5.64807e-36
18969.050000	5.64932e-36
18969.000000	5.65057e-36
18968.950000	5.65183e-36
18968.900000	5.65308e-36
18968.850000	5.65433e-36
18968.800000	5.65559e-36
18968.750000	5.65684e-36
18968.700000	5.6581e-36
18968.650000	5.65935e-36
18968.600000	5.66061e-36
18968.550000	5.66187e-36
18968.500000	5.66312e-36
18968.450000	5.66438e-36
18968.400000	5.66564e-36
18968.350000	5.66689e-36
18968.300000	5.66815e-36
18968.250000	5.66941e-36
18968.200000	5.67067e-36
18968.150000	5.67193e-36
18968.100000	5.67318e-36
18968.050000	5.67444e-36
18968.000000	5.6757e-36
18967.950000	5.67696e-36
18967.900000	5.67822e-36
18967.850000	5.67948e-36
18967.800000	5.68074e-36
18967.750000	5.682e-36
18967.700000	5.68326e-36
18967.650000	5.68452e-36
18967.600000	5.68579e-36
18967.550000	5.68705e-36
18967.500000	5.68831e-36
18967.450000	5.68957e-36
18967.400000	5.69083e-36
18967.350000	5.6921e-36
18967.300000	5.69336e-36
18967.250000	5.69462e-36
18967.200000	5.69589e-36
18967.150000	5.69715e-36
18967.100000	5.69841e-36
18967.050000	5.69968e-36
18967.000000	5.70094e-36
18966.950000	5.70221e-36
18966.900000	5.70347e-36
18966.850000	5.70474e-36
18966.800000	5.70601e-36
18966.750000	5.70727e-36
18966.700000	5.70854e-36
18966.650000	5.70981e-36
18966.600000	5.71107e-36
18966.550000	5.71234e-36
18966.500000	5.71361e-36
18966.450000	5.71488e-36
18966.400000	5.71614e-36
18966.350000	5.71741e-36
18966.300000	5.71868e-36
18966.250000	5.71995e-36
18966.200000	5.72122e-36
18966.150000	5.72249e-36
18966.100000	5.72376e-36
18966.050000	5.72503e-36
18966.000000	5.7263e-36
18965.950000	5.72757e-36
18965.900000	5.72884e-36
18965.850000	5.73011e-36
18965.800000	5.73138e-36
18965.750000	5.73265e-36
18965.700000	5.73393e-36
18965.650000	5.7352e-36
18965.600000	5.73647e-36
18965.550000	5.73774e-36
18965.500000	5.73902e-36
18965.450000	5.74029e-36
18965.400000	5.74157e-36
18965.350000	5.74284e-36
18965.300000	5.74411e-36
18965.250000	5.74539e-36
18965.200000	5.74666e-36
18965.150000	5.74794e-36
18965.100000	5.74921e-36
18965.050000	5.75049e-36
18965.000000	5.75177e-36
18964.950000	5.75304e-36
18964.900000	5.75432e-36
18964.850000	5.7556e-36
18964.800000	5.75687e-36
18964.750000	5.75815e-36
18964.700000	5.75943e-36
18964.650000	5.76071e-36
18964.600000	5.76198e-36
18964.550000	5.76326e-36
18964.500000	5.76454e-36
18964.450000	5.76582e-36
18964.400000	5.7671e-36
18964.350000	5.76838e-36
18964.300000	5.76966e-36
18964.250000	5.77094e-36
18964.200000	5.77222e-36
18964.150000	5.7735e-36
18964.100000	5.77478e-36
18964.050000	5.77606e-36
18964.000000	5.77735e-36
18963.950000	5.77863e-36
18963.900000	5.77991e-36
18963.850000	5.78119e-36
18963.800000	5.78248e-36
18963.750000	5.78376e-36
18963.700000	5.78504e-36
18963.650000	5.78633e-36
18963.600000	5.78761e-36
18963.550000	5.78889e-36
18963.500000	5.79018e-36
18963.450000	5.79146e-36
18963.400000	5.79275e-36
18963.350000	5.79403e-36
18963.300000	5.79532e-36
18963.250000	5.79661e-36
18963.200000	5.79789e-36
18963.150000	5.79918e-36
18963.100000	5.80047e-36
18963.050000	5.80175e-36
18963.000000	5.80304e-36
18962.950000	5.80433e-36
18962.900000	5.80562e-36
18962.850000	5.8069e-36
18962.800000	5.80819e-36
18962.750000	5.80948e-36
18962.700000	5.81077e-36
18962.650000	5.81206e-36
18962.600000	5.81335e-36
18962.550000	5.81464e-36
18962.500000	5.81593e-36
18962.450000	5.81722e-36
18962.400000	5.81851e-36
18962.350000	5.8198e-36
18962.300000	5.82109e-36
18962.250000	5.82239e-36
18962.200000	5.82368e-36
18962.150000	5.82497e-36
18962.100000	5.82626e-36
18962.050000	5.82756e-36
18962.000000	5.82885e-36
18961.950000	5.83014e-36
18961.900000	5.83144e-36
18961.850000	5.83273e-36
18961.800000	5.83402e-36
18961.750000	5.83532e-36
18961.700000	5.83661e-36
18961.650000	5.83791e-36
18961.600000	5.8392e-36
18961.550000	5.8405e-36
18961.500000	5.8418e-36
18961.450000	5.84309e-36
18961.400000	5.84439e-36
18961.350000	5.84569e-36
18961.300000	5.84698e-36
18961.250000	5.84828e-36
18961.200000	5.84958e-36
18961.150000	5.85088e-36
18961.100000	5.85217e-36
18961.050000	5.85347e-36
18961.000000	5.85477e-36
18960.950000	5.85607e-36
18960.900000	5.85737e-36
18960.850000	5.85867e-36
18960.800000	5.85997e-36
18960.750000	5.86127e-36
18960.700000	5.86257e-36
18960.650000	5.86387e-36
18960.600000	5.86517e-36
18960.550000	5.86647e-36
18960.500000	5.86778e-36
18960.450000	5.86908e-36
18960.400000	5.87038e-36
18960.350000	5.87168e-36
18960.300000	5.87299e-36
18960.250000	5.87429e-36
18960.200000	5.87559e-36
18960.150000	5.8769e-36
18960.100000	5.8782e-36
18960.050000	5.87951e-36
18960.000000	5.88081e-36
18959.950000	5.88211e-36
18959.900000	5.88342e-36
18959.850000	5.88473e-36
18959.800000	5.88603e-36
18959.750000	5.88734e-36
18959.700000	5.88864e-36
18959.650000	5.88995e-36
18959.600000	5.89126e-36
18959.550000	5.89256e-36
18959.500000	5.89387e-36
18959.450000	5.89518e-36
18959.400000	5.89649e-36
18959.350000	5.8978e-36
18959.300000	5.89911e-36
18959.250000	5.90041e-36
18959.200000	5.90172e-36
18959.150000	5.90303e-36
18959.100000	5.90434e-36
18959.050000	5.90565e-36
18959.000000	5.90696e-36
18958.950000	5.90827e-36
18958.900000	5.90959e-36
18958.850000	5.9109e-36
18958.800000	5.91221e-36
18958.750000	5.91352e-36
18958.700000	5.91483e-36
18958.650000	5.91615e-36
18958.600000	5.91746e-36
18958.550000	5.91877e-36
18958.500000	5.92008e-36
18958.450000	5.9214e-36
18958.400000	5.92271e-36
18958.350000	5.92403e-36
18958.300000	5.92534e-36
18958.250000	5.92666e-36
18958.200000	5.92797e-36
18958.150000	5.92929e-36
18958.100000	5.9306e-36
18958.050000	5.93192e-36
18958.000000	5.93323e-36
18957.950000	5.93455e-36
18957.900000	5.93587e-36
18957.850000	5.93718e-36
18957.800000	5.9385e-36
18957.750000	5.93982e-36
18957.700000	5.94114e-36
18957.650000	5.94246e-36
18957.600000	5.94378e-36
18957.550000	5.94509e-36
18957.500000	5.94641e-36
18957.450000	5.94773e-36
18957.400000	5.94905e-36
18957.350000	5.95037e-36
18957.300000	5.95169e-36
18957.250000	5.95301e-36
18957.200000	5.95433e-36
18957.150000	5.95566e-36
18957.100000	5.95698e-36
18957.050000	5.9583e-36
18957.000000	5.95962e-36
18956.950000	5.96094e-36
18956.900000	5.96227e-36
18956.850000	5.96359e-36
18956.800000	5.96491e-36
18956.750000	5.96624e-36
18956.700000	5.96756e-36
18956.650000	5.96888e-36
18956.600000	5.97021e-36
18956.550000	5.97153e-36
18956.500000	5.97286e-36
18956.450000	5.97418e-36
18956.400000	5.97551e-36
18956.350000	5.97684e-36
18956.300000	5.97816e-36
18956.250000	5.97949e-36
18956.200000	5.98082e-36
18956.150000	5.98214e-36
18956.100000	5.98347e-36
18956.050000	5.9848e-36
18956.000000	5.98613e-36
18955.950000	5.98745e-36
18955.900000	5.98878e-36
18955.850000	5.99011e-36
18955.800000	5.99144e-36
18955.750000	5.99277e-36
18955.700000	5.9941e-36
18955.650000	5.99543e-36
18955.600000	5.99676e-36
18955.550000	5.99809e-36
18955.500000	5.99942e-36
18955.450000	6.00075e-36
18955.400000	6.00209e-36
18955.350000	6.00342e-36
18955.300000	6.00475e-36
18955.250000	6.00608e-36
18955.200000	6.00741e-36
18955.150000	6.00875e-36
18955.100000	6.01008e-36
18955.050000	6.01141e-36
18955.000000	6.01275e-36
18954.950000	6.01408e-36
18954.900000	6.01542e-36
18954.850000	6.01675e-36
18954.800000	6.01809e-36
18954.750000	6.01942e-36
18954.700000	6.02076e-36
18954.650000	6.02209e-36
18954.600000	6.02343e-36
18954.550000	6.02477e-36
18954.500000	6.0261e-36
18954.450000	6.02744e-36
18954.400000	6.02878e-36
18954.350000	6.03012e-36
18954.300000	6.03146e-36
18954.250000	6.03279e-36
18954.200000	6.03413e-36
18954.150000	6.03547e-36
18954.100000	6.03681e-36
18954.050000	6.03815e-36
18954.000000	6.03949e-36
18953.950000	6.04083e-36
18953.900000	6.04217e-36
18953.850000	6.04351e-36
18953.800000	6.04485e-36
18953.750000	6.04619e-36
18953.700000	6.04754e-36
18953.650000	6.04888e-36
18953.600000	6.05022e-36
18953.550000	6.05156e-36
18953.500000	6.0529e-36
18953.450000	6.05425e-36
18953.400000	6.05559e-36
18953.350000	6.05694e-36
18953.300000	6.05828e-36
18953.250000	6.05962e-36
18953.200000	6.06097e-36
18953.150000	6.06231e-36
18953.100000	6.06366e-36
18953.050000	6.065e-36
18953.000000	6.06635e-36
18952.950000	6.0677e-36
18952.900000	6.06904e-36
18952.850000	6.07039e-36
18952.800000	6.07174e-36
18952.750000	6.07308e-36
18952.700000	6.07443e-36
18952.650000	6.07578e-36
18952.600000	6.07713e-36
18952.550000	6.07848e-36
18952.500000	6.07982e-36
18952.450000	6.08117e-36
18952.400000	6.08252e-36
18952.350000	6.08387e-36
18952.300000	6.08522e-36
18952.250000	6.08657e-36
18952.200000	6.08792e-36
18952.150000	6.08927e-36
18952.100000	6.09063e-36
18952.050000	6.09198e-36
18952.000000	6.09333e-36
18951.950000	6.09468e-36
18951.900000	6.09603e-36
18951.850000	6.09739e-36
18951.800000	6.09874e-36
18951.750000	6.10009e-36
18951.700000	6.10145e-36
18951.650000	6.1028e-36
18951.600000	6.10415e-36
18951.550000	6.10551e-36
18951.500000	6.10686e-36
18951.450000	6.10822e-36
18951.400000	6.10957e-36
18951.350000	6.11093e-36
18951.300000	6.11229e-36
18951.250000	6.11364e-36
18951.200000	6.115e-36
18951.150000	6.11636e-36
18951.100000	6.11771e-36
18951.050000	6.11907e-36
18951.000000	6.12043e-36
18950.950000	6.12179e-36
18950.900000	6.12314e-36
18950.850000	6.1245e-36
18950.800000	6.12586e-36
18950.750000	6.12722e-36
18950.700000	6.12858e-36
18950.650000	6.12994e-36
18950.600000	6.1313e-36
18950.550000	6.13266e-36
18950.500000	6.13402e-36
18950.450000	6.13538e-36
18950.400000	6.13675e-36
18950.350000	6.13811e-36
18950.300000	6.13947e-36
18950.250000	6.14083e-36
18950.200000	6.14219e-36
18950.150000	6.14356e-36
18950.100000	6.14492e-36
18950.050000	6.14628e-36
18950.000000	6.14765e-36
18949.950000	6.14901e-36
18949.900000	6.15038e-36
18949.850000	6.15174e-36
18949.800000	6.15311e-36
18949.750000	6.15447e-36
18949.700000	6.15584e-36
18949.650000	6.1572e-36
18949.600000	6.15857e-36
18949.550000	6.15994e-36
18949.500000	6.1613e-36
18949.450000	6.16267e-36
18949.400000	6.16404e-36
18949.350000	6.16541e-36
18949.300000	6.16677e-36
18949.250000	6.16814e-36
18949.200000	6.16951e-36
18949.150000	6.17088e-36
18949.100000	6.17225e-36
18949.050000	6.17362e-36
18949.000000	6.17499e-36
18948.950000	6.17636e-36
18948.900000	6.17773e-36
18948.850000	6.1791e-36
18948.800000	6.18047e-36
18948.750000	6.18184e-36
18948.700000	6.18322e-36
18948.650000	6.18459e-36
18948.600000	6.18596e-36
18948.550000	6.18733e-36
18948.500000	6.18871e-36
18948.450000	6.19008e-36
18948.400000	6.19145e-36
18948.350000	6.19283e-36
18948.300000	6.1942e-36
18948.250000	6.19557e-36
18948.200000	6.19695e-36
18948.150000	6.19832e-36
18948.100000	6.1997e-36
18948.050000	6.20108e-36
18948.000000	6.20245e-36
18947.950000	6.20383e-36
18947.900000	6.2052e-36
18947.850000	6.20658e-36
18947.800000	6.20796e-36
18947.750000	6.20934e-36
18947.700000	6.21071e-36
18947.650000	6.21209e-36
18947.600000	6.21347e-36
18947.550000	6.21485e-36
18947.500000	6.21623e-36
18947.450000	6.21761e-36
18947.400000	6.21899e-36
18947.350000	6.22037e-36
18947.300000	6.22175e-36
18947.250000	6.22313e-36
18947.200000	6.22451e-36
18947.150000	6.22589e-36
18947.100000	6.22727e-36
18947.050000	6.22865e-36
18947.000000	6.23004e-36
18946.950000	6.23142e-36
18946.900000	6.2328e-36
18946.850000	6.23418e-36
18946.800000	6.23557e-36
18946.750000	6.23695e-36
18946.700000	6.23834e-36
18946.650000	6.23972e-36
18946.600000	6.2411e-36
18946.550000	6.24249e-36
18946.500000	6.24387e-36
18946.450000	6.24526e-36
18946.400000	6.24665e-36
18946.350000	6.24803e-36
18946.300000	6.24942e-36
18946.250000	6.25081e-36
18946.200000	6.25219e-36
18946.150000	6.25358e-36
18946.100000	6.25497e-36
18946.050000	6.25636e-36
18946.000000	6.25774e-36
18945.950000	6.25913e-36
18945.900000	6.26052e-36
18945.850000	6.26191e-36
18945.800000	6.2633e-36
18945.750000	6.26469e-36
18945.700000	6.26608e-36
18945.650000	6.26747e-36
18945.600000	6.26886e-36
18945.550000	6.27025e-36
18945.500000	6.27164e-36
18945.450000	6.27303e-36
18945.400000	6.27443e-36
18945.350000	6.27582e-36
18945.300000	6.27721e-36
18945.250000	6.2786e-36
18945.200000	6.28e-36
18945.150000	6.28139e-36
18945.100000	6.28279e-36
18945.050000	6.28418e-36
18945.000000	6.28557e-36
18944.950000	6.28697e-36
18944.900000	6.28836e-36
18944.850000	6.28976e-36
18944.800000	6.29115e-36
18944.750000	6.29255e-36
18944.700000	6.29395e-36
18944.650000	6.29534e-36
18944.600000	6.29674e-36
18944.550000	6.29814e-36
18944.500000	6.29954e-36
18944.450000	6.30093e-36
18944.400000	6.30233e-36
18944.350000	6.30373e-36
18944.300000	6.30513e-36
18944.250000	6.30653e-36
18944.200000	6.30793e-36
18944.150000	6.30933e-36
18944.100000	6.31073e-36
18944.050000	6.31213e-36
18944.000000	6.31353e-36
18943.950000	6.31493e-36
18943.900000	6.31633e-36
18943.850000	6.31773e-36
18943.800000	6.31913e-36
18943.750000	6.32054e-36
18943.700000	6.32194e-36
18943.650000	6.32334e-36
18943.600000	6.32474e-36
18943.550000	6.32615e-36
18943.500000	6.32755e-36
18943.450000	6.32896e-36
18943.400000	6.33036e-36
18943.350000	6.33177e-36
18943.300000	6.33317e-36
18943.250000	6.33458e-36
18943.200000	6.33598e-36
18943.150000	6.33739e-36
18943.100000	6.33879e-36
18943.050000	6.3402e-36
18943.000000	6.34161e-36
18942.950000	6.34301e-36
18942.900000	6.34442e-36
18942.850000	6.34583e-36
18942.800000	6.34724e-36
18942.750000	6.34865e-36
18942.700000	6.35005e-36
18942.650000	6.35146e-36
18942.600000	6.35287e-36
18942.550000	6.35428e-36
18942.500000	6.35569e-36
18942.450000	6.3571e-36
18942.400000	6.35851e-36
18942.350000	6.35992e-36
18942.300000	6.36134e-36
18942.250000	6.36275e-36
18942.200000	6.36416e-36
18942.150000	6.36557e-36
18942.100000	6.36698e-36
18942.050000	6.3684e-36
18942.000000	6.36981e-36
18941.950000	6.37122e-36
18941.900000	6.37264e-36
18941.850000	6.37405e-36
18941.800000	6.37547e-36
18941.750000	6.37688e-36
18941.700000	6.3783e-36
18941.650000	6.37971e-36
18941.600000	6.38113e-36
18941.550000	6.38254e-36
18941.500000	6.38396e-36
18941.450000	6.38538e-36
18941.400000	6.38679e-36
18941.350000	6.38821e-36
18941.300000	6.38963e-36
18941.250000	6.39105e-36
18941.200000	6.39246e-36
18941.150000	6.39388e-36
18941.100000	6.3953e-36
18941.050000	6.39672e-36
18941.000000	6.39814e-36
18940.950000	6.39956e-36
18940.900000	6.40098e-36
18940.850000	6.4024e-36
18940.800000	6.40382e-36
18940.750000	6.40524e-36
18940.700000	6.40666e-36
18940.650000	6.40808e-36
18940.600000	6.40951e-36
18940.550000	6.41093e-36
18940.500000	6.41235e-36
18940.450000	6.41377e-36
18940.400000	6.4152e-36
18940.350000	6.41662e-36
18940.300000	6.41804e-36
18940.250000	6.41947e-36
18940.200000	6.42089e-36
18940.150000	6.42232e-36
18940.100000	6.42374e-36
18940.050000	6.42517e-36
18940.000000	6.42659e-36
18939.950000	6.42802e-36
18939.900000	6.42945e-36
18939.850000	6.43087e-36
18939.800000	6.4323e-36
18939.750000	6.43373e-36
18939.700000	6.43516e-36
18939.650000	6.43658e-36
18939.600000	6.43801e-36
18939.550000	6.43944e-36
18939.500000	6.44087e-36
18939.450000	6.4423e-36
18939.400000	6.44373e-36
18939.350000	6.44516e-36
18939.300000	6.44659e-36
18939.250000	6.44802e-36
18939.200000	6.44945e-36
18939.150000	6.45088e-36
18939.100000	6.45231e-36
18939.050000	6.45374e-36
18939.000000	6.45518e-36
18938.950000	6.45661e-36
18938.900000	6.45804e-36
18938.850000	6.45947e-36
18938.800000	6.46091e-36
18938.750000	6.46234e-36
18938.700000	6.46377e-36
18938.650000	6.46521e-36
18938.600000	6.46664e-36
18938.550000	6.46808e-36
18938.500000	6.46951e-36
18938.450000	6.47095e-36
18938.400000	6.47239e-36
18938.350000	6.47382e-36
18938.300000	6.47526e-36
18938.250000	6.47669e-36
18938.200000	6.47813e-36
18938.150000	6.47957e-36
18938.100000	6.48101e-36
18938.050000	6.48245e-36
18938.000000	6.48388e-36
18937.950000	6.48532e-36
18937.900000	6.48676e-36
18937.850000	6.4882e-36
18937.800000	6.48964e-36
18937.750000	6.49108e-36
18937.700000	6.49252e-36
18937.650000	6.49396e-36
18937.600000	6.4954e-36
18937.550000	6.49684e-36
18937.500000	6.49829e-36
18937.450000	6.49973e-36
18937.400000	6.50117e-36
18937.350000	6.50261e-36
18937.300000	6.50406e-36
18937.250000	6.5055e-36
18937.200000	6.50694e-36
18937.150000	6.50839e-36
18937.100000	6.50983e-36
18937.050000	6.51128e-36
18937.000000	6.51272e-36
18936.950000	6.51417e-36
18936.900000	6.51561e-36
18936.850000	6.51706e-36
18936.800000	6.5185e-36
18936.750000	6.51995e-36
18936.700000	6.5214e-36
18936.650000	6.52284e-36
18936.600000	6.52429e-36
18936.550000	6.52574e-36
18936.500000	6.52719e-36
18936.450000	6.52863e-36
18936.400000	6.53008e-36
18936.350000	6.53153e-36
18936.300000	6.53298e-36
18936.250000	6.53443e-36
18936.200000	6.53588e-36
18936.150000	6.53733e-36
18936.100000	6.53878e-36
18936.050000	6.54023e-36
18936.000000	6.54168e-36
18935.950000	6.54314e-36
18935.900000	6.54459e-36
18935.850000	6.54604e-36
18935.800000	6.54749e-36
18935.750000	6.54895e-36
18935.700000	6.5504e-36
18935.650000	6.55185e-36
18935.600000	6.55331e-36
18935.550000	6.55476e-36
18935.500000	6.55622e-36
18935.450000	6.55767e-36
18935.400000	6.55913e-36
18935.350000	6.56058e-36
18935.300000	6.56204e-36
18935.250000	6.56349e-36
18935.200000	6.56495e-36
18935.150000	6.56641e-36
18935.100000	6.56786e-36
18935.050000	6.56932e-36
18935.000000	6.57078e-36
18934.950000	6.57224e-36
18934.900000	6.57369e-36
18934.850000	6.57515e-36
18934.800000	6.57661e-36
18934.750000	6.57807e-36
18934.700000	6.57953e-36
18934.650000	6.58099e-36
18934.600000	6.58245e-36
18934.550000	6.58391e-36
18934.500000	6.58537e-36
18934.450000	6.58683e-36
18934.400000	6.5883e-36
18934.350000	6.58976e-36
18934.300000	6.59122e-36
18934.250000	6.59268e-36
18934.200000	6.59415e-36
18934.150000	6.59561e-36
18934.100000	6.59707e-36
18934.050000	6.59854e-36
18934.000000	6.6e-36
18933.950000	6.60147e-36
18933.900000	6.60293e-36
18933.850000	6.6044e-36
18933.800000	6.60586e-36
18933.750000	6.60733e-36
18933.700000	6.60879e-36
18933.650000	6.61026e-36
18933.600000	6.61173e-36
18933.550000	6.61319e-36
18933.500000	6.61466e-36
18933.450000	6.61613e-36
18933.400000	6.6176e-36
18933.350000	6.61906e-36
18933.300000	6.62053e-36
18933.250000	6.622e-36
18933.200000	6.62347e-36
18933.150000	6.62494e-36
18933.100000	6.62641e-36
18933.050000	6.62788e-36
18933.000000	6.62935e-36
18932.950000	6.63082e-36
18932.900000	6.6323e-36
18932.850000	6.63377e-36
18932.800000	6.63524e-36
18932.750000	6.63671e-36
18932.700000	6.63818e-36
18932.650000	6.63966e-36
18932.600000	6.64113e-36
18932.550000	6.6426e-36
18932.500000	6.64408e-36
18932.450000	6.64555e-36
18932.400000	6.64703e-36
18932.350000	6.6485e-36
18932.300000	6.64998e-36
18932.250000	6.65145e-36
18932.200000	6.65293e-36
18932.150000	6.65441e-36
18932.100000	6.65588e-36
18932.050000	6.65736e-36
18932.000000	6.65884e-36
18931.950000	6.66031e-36
18931.900000	6.66179e-36
18931.850000	6.66327e-36
18931.800000	6.66475e-36
18931.750000	6.66623e-36
18931.700000	6.66771e-36
18931.650000	6.66919e-36
18931.600000	6.67067e-36
18931.550000	6.67215e-36
18931.500000	6.67363e-36
18931.450000	6.67511e-36
18931.400000	6.67659e-36
18931.350000	6.67807e-36
18931.300000	6.67955e-36
18931.250000	6.68103e-36
18931.200000	6.68252e-36
18931.150000	6.684e-36
18931.100000	6.68548e-36
18931.050000	6.68697e-36
18931.000000	6.68845e-36
18930.950000	6.68993e-36
18930.900000	6.69142e-36
18930.850000	6.6929e-36
18930.800000	6.69439e-36
18930.750000	6.69587e-36
18930.700000	6.69736e-36
18930.650000	6.69885e-36
18930.600000	6.70033e-36
18930.550000	6.70182e-36
18930.500000	6.70331e-36
18930.450000	6.70479e-36
18930.400000	6.70628e-36
18930.350000	6.70777e-36
18930.300000	6.70926e-36
18930.250000	6.71075e-36
18930.200000	6.71224e-36
18930.150000	6.71373e-36
18930.100000	6.71522e-36
18930.050000	6.71671e-36
18930.000000	6.7182e-36
18929.950000	6.71969e-36
18929.900000	6.72118e-36
18929.850000	6.72267e-36
18929.800000	6.72416e-36
18929.750000	6.72565e-36
18929.700000	6.72715e-36
18929.650000	6.72864e-36
18929.600000	6.73013e-36
18929.550000	6.73163e-36
18929.500000	6.73312e-36
18929.450000	6.73461e-36
18929.400000	6.73611e-36
18929.350000	6.7376e-36
18929.300000	6.7391e-36
18929.250000	6.74059e-36
18929.200000	6.74209e-36
18929.150000	6.74358e-36
18929.100000	6.74508e-36
18929.050000	6.74658e-36
18929.000000	6.74807e-36
18928.950000	6.74957e-36
18928.900000	6.75107e-36
18928.850000	6.75257e-36
18928.800000	6.75407e-36
18928.750000	6.75557e-36
18928.700000	6.75706e-36
18928.650000	6.75856e-36
18928.600000	6.76006e-36
18928.550000	6.76156e-36
18928.500000	6.76306e-36
18928.450000	6.76456e-36
18928.400000	6.76607e-36
18928.350000	6.76757e-36
18928.300000	6.76907e-36
18928.250000	6.77057e-36
18928.200000	6.77207e-36
18928.150000	6.77358e-36
18928.100000	6.77508e-36
18928.050000	6.77658e-36
18928.000000	6.77809e-36
18927.950000	6.77959e-36
18927.900000	6.78109e-36
18927.850000	6.7826e-36
18927.800000	6.7841e-36
18927.750000	6.78561e-36
18927.700000	6.78712e-36
18927.650000	6.78862e-36
18927.600000	6.79013e-36
18927.550000	6.79163e-36
18927.500000	6.79314e-36
18927.450000	6.79465e-36
18927.400000	6.79616e-36
18927.350000	6.79766e-36
18927.300000	6.79917e-36
18927.250000	6.80068e-36
18927.200000	6.80219e-36
18927.150000	6.8037e-36
18927.100000	6.80521e-36
18927.050000	6.80672e-36
18927.000000	6.80823e-36
18926.950000	6.80974e-36
18926.900000	6.81125e-36
18926.850000	6.81276e-36
18926.800000	6.81428e-36
18926.750000	6.81579e-36
18926.700000	6.8173e-36
18926.650000	6.81881e-36
18926.600000	6.82033e-36
18926.550000	6.82184e-36
18926.500000	6.82335e-36
18926.450000	6.82487e-36
18926.400000	6.82638e-36
18926.350000	6.8279e-36
18926.300000	6.82941e-36
18926.250000	6.83093e-36
18926.200000	6.83244e-36
18926.150000	6.83396e-36
18926.100000	6.83548e-36
18926.050000	6.83699e-36
18926.000000	6.83851e-36
18925.950000	6.84003e-36
18925.900000	6.84154e-36
18925.850000	6.84306e-36
18925.800000	6.84458e-36
18925.750000	6.8461e-36
18925.700000	6.84762e-36
18925.650000	6.84914e-36
18925.600000	6.85066e-36
18925.550000	6.85218e-36
18925.500000	6.8537e-36
18925.450000	6.85522e-36
18925.400000	6.85674e-36
18925.350000	6.85826e-36
18925.300000	6.85978e-36
18925.250000	6.86131e-36
18925.200000	6.86283e-36
18925.150000	6.86435e-36
18925.100000	6.86588e-36
18925.050000	6.8674e-36
18925.000000	6.86892e-36
18924.950000	6.87045e-36
18924.900000	6.87197e-36
18924.850000	6.8735e-36
18924.800000	6.87502e-36
18924.750000	6.87655e-36
18924.700000	6.87807e-36
18924.650000	6.8796e-36
18924.600000	6.88113e-36
18924.550000	6.88265e-36
18924.500000	6.88418e-36
18924.450000	6.88571e-36
18924.400000	6.88724e-36
18924.350000	6.88876e-36
18924.300000	6.89029e-36
18924.250000	6.89182e-36
18924.200000	6.89335e-36
18924.150000	6.89488e-36
18924.100000	6.89641e-36
18924.050000	6.89794e-36
18924.000000	6.89947e-36
18923.950000	6.901e-36
18923.900000	6.90253e-36
18923.850000	6.90407e-36
18923.800000	6.9056e-36
18923.750000	6.90713e-36
18923.700000	6.90866e-36
18923.650000	6.9102e-36
18923.600000	6.91173e-36
18923.550000	6.91326e-36
18923.500000	6.9148e-36
18923.450000	6.91633e-36
18923.400000	6.91787e-36
18923.350000	6.9194e-36
18923.300000	6.92094e-36
18923.250000	6.92247e-36
18923.200000	6.92401e-36
18923.150000	6.92554e-36
18923.100000	6.92708e-36
18923.050000	6.92862e-36
18923.000000	6.93016e-36
18922.950000	6.93169e-36
18922.900000	6.93323e-36
18922.850000	6.93477e-36
18922.800000	6.93631e-36
18922.750000	6.93785e-36
18922.700000	6.93939e-36
18922.650000	6.94093e-36
18922.600000	6.94247e-36
18922.550000	6.94401e-36
18922.500000	6.94555e-36
18922.450000	6.94709e-36
18922.400000	6.94863e-36
18922.350000	6.95017e-36
18922.300000	6.95172e-36
18922.250000	6.95326e-36
18922.200000	6.9548e-36
18922.150000	6.95634e-36
18922.100000	6.95789e-36
18922.050000	6.95943e-36
18922.000000	6.96098e-36
18921.950000	6.96252e-36
18921.900000	6.96407e-36
18921.850000	6.96561e-36
18921.800000	6.96716e-36
18921.750000	6.9687e-36
18921.700000	6.97025e-36
18921.650000	6.9718e-36
18921.600000	6.97334e-36
18921.550000	6.97489e-36
18921.500000	6.97644e-36
18921.450000	6.97799e-36
18921.400000	6.97953e-36
18921.350000	6.98108e-36
18921.300000	6.98263e-36
18921.250000	6.98418e-36
18921.200000	6.98573e-36
18921.150000	6.98728e-36
18921.100000	6.98883e-36
18921.050000	6.99038e-36
18921.000000	6.99193e-36
18920.950000	6.99349e-36
18920.900000	6.99504e-36
18920.850000	6.99659e-36
18920.800000	6.99814e-36
18920.750000	6.9997e-36
18920.700000	7.00125e-36
18920.650000	7.0028e-36
18920.600000	7.00436e-36
18920.550000	7.00591e-36
18920.500000	7.00746e-36
18920.450000	7.00902e-36
18920.400000	7.01058e-36
18920.350000	7.01213e-36
18920.300000	7.01369e-36
18920.250000	7.01524e-36
18920.200000	7.0168e-36
18920.150000	7.01836e-36
18920.100000	7.01991e-36
18920.050000	7.02147e-36
18920.000000	7.02303e-36
18919.950000	7.02459e-36
18919.900000	7.02615e-36
18919.850000	7.02771e-36
18919.800000	7.02927e-36
18919.750000	7.03083e-36
18919.700000	7.03239e-36
18919.650000	7.03395e-36
18919.600000	7.03551e-36
18919.550000	7.03707e-36
18919.500000	7.03863e-36
18919.450000	7.04019e-36
18919.400000	7.04175e-36
18919.350000	7.04332e-36
18919.300000	7.04488e-36
18919.250000	7.04644e-36
18919.200000	7.04801e-36
18919.150000	7.04957e-36
18919.100000	7.05113e-36
18919.050000	7.0527e-36
18919.000000	7.05426e-36
18918.950000	7.05583e-36
18918.900000	7.05739e-36
18918.850000	7.05896e-36
18918.800000	7.06053e-36
18918.750000	7.06209e-36
18918.700000	7.06366e-36
18918.650000	7.06523e-36
18918.600000	7.0668e-36
18918.550000	7.06836e-36
18918.500000	7.06993e-36
18918.450000	7.0715e-36
18918.400000	7.07307e-36
18918.350000	7.07464e-36
18918.300000	7.07621e-36
18918.250000	7.07778e-36
18918.200000	7.07935e-36
18918.150000	7.08092e-36
18918.100000	7.08249e-36
18918.050000	7.08406e-36
18918.000000	7.08564e-36
18917.950000	7.08721e-36
18917.900000	7.08878e-36
18917.850000	7.09035e-36
18917.800000	7.09193e-36
18917.750000	7.0935e-36
18917.700000	7.09508e-36
18917.650000	7.09665e-36
18917.600000	7.09822e-36
18917.550000	7.0998e-36
18917.500000	7.10138e-36
18917.450000	7.10295e-36
18917.400000	7.10453e-36
18917.350000	7.1061e-36
18917.300000	7.10768e-36
18917.250000	7.10926e-36
18917.200000	7.11084e-36
18917.150000	7.11241e-36
18917.100000	7.11399e-36
18917.050000	7.11557e-36
18917.000000	7.11715e-36
18916.950000	7.11873e-36
18916.900000	7.12031e-36
18916.850000	7.12189e-36
18916.800000	7.12347e-36
18916.750000	7.12505e-36
18916.700000	7.12663e-36
18916.650000	7.12821e-36
18916.600000	7.12979e-36
18916.550000	7.13138e-36
18916.500000	7.13296e-36
18916.450000	7.13454e-36
18916.400000	7.13612e-36
18916.350000	7.13771e-36
18916.300000	7.13929e-36
18916.250000	7.14088e-36
18916.200000	7.14246e-36
18916.150000	7.14404e-36
18916.100000	7.14563e-36
18916.050000	7.14722e-36
18916.000000	7.1488e-36
18915.950000	7.15039e-36
18915.900000	7.15197e-36
18915.850000	7.15356e-36
18915.800000	7.15515e-36
18915.750000	7.15674e-36
18915.700000	7.15832e-36
18915.650000	7.15991e-36
18915.600000	7.1615e-36
18915.550000	7.16309e-36
18915.500000	7.16468e-36
18915.450000	7.16627e-36
18915.400000	7.16786e-36
18915.350000	7.16945e-36
18915.300000	7.17104e-36
18915.250000	7.17263e-36
18915.200000	7.17422e-36
18915.150000	7.17582e-36
18915.100000	7.17741e-36
18915.050000	7.179e-36
18915.000000	7.18059e-36
18914.950000	7.18219e-36
18914.900000	7.18378e-36
18914.850000	7.18538e-36
18914.800000	7.18697e-36
18914.750000	7.18857e-36
18914.700000	7.19016e-36
18914.650000	7.19176e-36
18914.600000	7.19335e-36
18914.550000	7.19495e-36
18914.500000	7.19654e-36
18914.450000	7.19814e-36
18914.400000	7.19974e-36
18914.350000	7.20134e-36
18914.300000	7.20293e-36
18914.250000	7.20453e-36
18914.200000	7.20613e-36
18914.150000	7.20773e-36
18914.100000	7.20933e-36
18914.050000	7.21093e-36
18914.000000	7.21253e-36
18913.950000	7.21413e-36
18913.900000	7.21573e-36
18913.850000	7.21733e-36
18913.800000	7.21893e-36
18913.750000	7.22054e-36
18913.700000	7.22214e-36
18913.650000	7.22374e-36
18913.600000	7.22534e-36
18913.550000	7.22695e-36
18913.500000	7.22855e-36
18913.450000	7.23015e-36
18913.400000	7.23176e-36
18913.350000	7.23336e-36
18913.300000	7.23497e-36
18913.250000	7.23657e-36
18913.200000	7.23818e-36
18913.150000	7.23979e-36
18913.100000	7.24139e-36
18913.050000	7.243e-36
18913.000000	7.24461e-36
18912.950000	7.24621e-36
18912.900000	7.24782e-36
18912.850000	7.24943e-36
18912.800000	7.25104e-36
18912.750000	7.25265e-36
18912.700000	7.25426e-36
18912.650000	7.25587e-36
18912.600000	7.25748e-36
18912.550000	7.25909e-36
18912.500000	7.2607e-36
18912.450000	7.26231e-36
18912.400000	7.26392e-36
18912.350000	7.26553e-36
18912.300000	7.26714e-36
18912.250000	7.26876e-36
18912.200000	7.27037e-36
18912.150000	7.27198e-36
18912.100000	7.2736e-36
18912.050000	7.27521e-36
18912.000000	7.27683e-36
18911.950000	7.27844e-36
18911.900000	7.28006e-36
18911.850000	7.28167e-36
18911.800000	7.28329e-36
18911.750000	7.2849e-36
18911.700000	7.28652e-36
18911.650000	7.28814e-36
18911.600000	7.28975e-36
18911.550000	7.29137e-36
18911.500000	7.29299e-36
18911.450000	7.29461e-36
18911.400000	7.29623e-36
18911.350000	7.29784e-36
18911.300000	7.29946e-36
18911.250000	7.30108e-36
18911.200000	7.3027e-36
18911.150000	7.30432e-36
18911.100000	7.30595e-36
18911.050000	7.30757e-36
18911.000000	7.30919e-36
18910.950000	7.31081e-36
18910.900000	7.31243e-36
18910.850000	7.31405e-36
18910.800000	7.31568e-36
18910.750000	7.3173e-36
18910.700000	7.31892e-36
18910.650000	7.32055e-36
18910.600000	7.32217e-36
18910.550000	7.3238e-36
18910.500000	7.32542e-36
18910.450000	7.32705e-36
18910.400000	7.32867e-36
18910.350000	7.3303e-36
18910.300000	7.33193e-36
18910.250000	7.33355e-36
18910.200000	7.33518e-36
18910.150000	7.33681e-36
18910.100000	7.33844e-36
18910.050000	7.34007e-36
18910.000000	7.34169e-36
18909.950000	7.34332e-36
18909.900000	7.34495e-36
18909.850000	7.34658e-36
18909.800000	7.34821e-36
18909.750000	7.34984e-36
18909.700000	7.35147e-36
18909.650000	7.35311e-36
18909.600000	7.35474e-36
18909.550000	7.35637e-36
18909.500000	7.358e-36
18909.450000	7.35963e-36
18909.400000	7.36127e-36
18909.350000	7.3629e-36
18909.300000	7.36454e-36
18909.250000	7.36617e-36
18909.200000	7.3678e-36
18909.150000	7.36944e-36
18909.100000	7.37107e-36
18909.050000	7.37271e-36
18909.000000	7.37435e-36
18908.950000	7.37598e-36
18908.900000	7.37762e-36
18908.850000	7.37926e-36
18908.800000	7.38089e-36
18908.750000	7.38253e-36
18908.700000	7.38417e-36
18908.650000	7.38581e-36
18908.600000	7.38745e-36
18908.550000	7.38909e-36
18908.500000	7.39073e-36
18908.450000	7.39237e-36
18908.400000	7.39401e-36
18908.350000	7.39565e-36
18908.300000	7.39729e-36
18908.250000	7.39893e-36
18908.200000	7.40057e-36
18908.150000	7.40221e-36
18908.100000	7.40386e-36
18908.050000	7.4055e-36
18908.000000	7.40714e-36
18907.950000	7.40879e-36
18907.900000	7.41043e-36
18907.850000	7.41207e-36
18907.800000	7.41372e-36
18907.750000	7.41536e-36
18907.700000	7.41701e-36
18907.650000	7.41866e-36
18907.600000	7.4203e-36
18907.550000	7.42195e-36
18907.500000	7.42359e-36
18907.450000	7.42524e-36
18907.400000	7.42689e-36
18907.350000	7.42854e-36
18907.300000	7.43019e-36
18907.250000	7.43183e-36
18907.200000	7.43348e-36
18907.150000	7.43513e-36
18907.100000	7.43678e-36
18907.050000	7.43843e-36
18907.000000	7.44008e-36
18906.950000	7.44174e-36
18906.900000	7.44339e-36
18906.850000	7.44504e-36
18906.800000	7.44669e-36
18906.750000	7.44834e-36
18906.700000	7.45e-36
18906.650000	7.45165e-36
18906.600000	7.4533e-36
18906.550000	7.45496e-36
18906.500000	7.45661e-36
18906.450000	7.45826e-36
18906.400000	7.45992e-36
18906.350000	7.46158e-36
18906.300000	7.46323e-36
18906.250000	7.46489e-36
18906.200000	7.46654e-36
18906.150000	7.4682e-36
18906.100000	7.46986e-36
18906.050000	7.47151e-36
18906.000000	7.47317e-36
18905.950000	7.47483e-36
18905.900000	7.47649e-36
18905.850000	7.47815e-36
18905.800000	7.47981e-36
18905.750000	7.48147e-36
18905.700000	7.48313e-36
18905.650000	7.48479e-36
18905.600000	7.48645e-36
18905.550000	7.48811e-36
18905.500000	7.48977e-36
18905.450000	7.49143e-36
18905.400000	7.4931e-36
18905.350000	7.49476e-36
18905.300000	7.49642e-36
18905.250000	7.49809e-36
18905.200000	7.49975e-36
18905.150000	7.50141e-36
18905.100000	7.50308e-36
18905.050000	7.50474e-36
18905.000000	7.50641e-36
18904.950000	7.50807e-36
18904.900000	7.50974e-36
18904.850000	7.51141e-36
18904.800000	7.51307e-36
18904.750000	7.51474e-36
18904.700000	7.51641e-36
18904.650000	7.51808e-36
18904.600000	7.51974e-36
18904.550000	7.52141e-36
18904.500000	7.52308e-36
18904.450000	7.52475e-36
18904.400000	7.52642e-36
18904.350000	7.52809e-36
18904.300000	7.52976e-36
18904.250000	7.53143e-36
18904.200000	7.5331e-36
18904.150000	7.53478e-36
18904.100000	7.53645e-36
18904.050000	7.53812e-36
18904.000000	7.53979e-36
18903.950000	7.54147e-36
18903.900000	7.54314e-36
18903.850000	7.54481e-36
18903.800000	7.54649e-36
18903.750000	7.54816e-36
18903.700000	7.54984e-36
18903.650000	7.55151e-36
18903.600000	7.55319e-36
18903.550000	7.55486e-36
18903.500000	7.55654e-36
18903.450000	7.55822e-36
18903.400000	7.55989e-36
18903.350000	7.56157e-36
18903.300000	7.56325e-36
18903.250000	7.56493e-36
18903.200000	7.56661e-36
18903.150000	7.56829e-36
18903.100000	7.56996e-36
18903.050000	7.57164e-36
18903.000000	7.57332e-36
18902.950000	7.575e-36
18902.900000	7.57669e-36
18902.850000	7.57837e-36
18902.800000	7.58005e-36
18902.750000	7.58173e-36
18902.700000	7.58341e-36
18902.650000	7.5851e-36
18902.600000	7.58678e-36
18902.550000	7.58846e-36
18902.500000	7.59015e-36
18902.450000	7.59183e-36
18902.400000	7.59352e-36
18902.350000	7.5952e-36
18902.300000	7.59689e-36
18902.250000	7.59857e-36
18902.200000	7.60026e-36
18902.150000	7.60194e-36
18902.100000	7.60363e-36
18902.050000	7.60532e-36
18902.000000	7.60701e-36
18901.950000	7.60869e-36
18901.900000	7.61038e-36
18901.850000	7.61207e-36
18901.800000	7.61376e-36
18901.750000	7.61545e-36
18901.700000	7.61714e-36
18901.650000	7.61883e-36
18901.600000	7.62052e-36
18901.550000	7.62221e-36
18901.500000	7.6239e-36
18901.450000	7.62559e-36
18901.400000	7.62729e-36
18901.350000	7.62898e-36
18901.300000	7.63067e-36
18901.250000	7.63236e-36
18901.200000	7.63406e-36
18901.150000	7.63575e-36
18901.100000	7.63745e-36
18901.050000	7.63914e-36
18901.000000	7.64084e-36
18900.950000	7.64253e-36
18900.900000	7.64423e-36
18900.850000	7.64592e-36
18900.800000	7.64762e-36
18900.750000	7.64932e-36
18900.700000	7.65102e-36
18900.650000	7.65271e-36
18900.600000	7.65441e-36
18900.550000	7.65611e-36
18900.500000	7.65781e-36
18900.450000	7.65951e-36
18900.400000	7.66121e-36
18900.350000	7.66291e-36
18900.300000	7.66461e-36
18900.250000	7.66631e-36
18900.200000	7.66801e-36
18900.150000	7.66971e-36
18900.100000	7.67141e-36
18900.050000	7.67312e-36
18900.000000	7.67482e-36
18899.950000	7.67652e-36
18899.900000	7.67822e-36
18899.850000	7.67993e-36
18899.800000	7.68163e-36
18899.750000	7.68334e-36
18899.700000	7.68504e-36
18899.650000	7.68675e-36
18899.600000	7.68845e-36
18899.550000	7.69016e-36
18899.500000	7.69187e-36
18899.450000	7.69357e-36
18899.400000	7.69528e-36
18899.350000	7.69699e-36
18899.300000	7.69869e-36
18899.250000	7.7004e-36
18899.200000	7.70211e-36
18899.150000	7.70382e-36
18899.100000	7.70553e-36
18899.050000	7.70724e-36
18899.000000	7.70895e-36
18898.950000	7.71066e-36
18898.900000	7.71237e-36
18898.850000	7.71408e-36
18898.800000	7.7158e-36
18898.750000	7.71751e-36
18898.700000	7.71922e-36
18898.650000	7.72093e-36
18898.600000	7.72265e-36
18898.550000	7.72436e-36
18898.500000	7.72607e-36
18898.450000	7.72779e-36
18898.400000	7.7295e-36
18898.350000	7.73122e-36
18898.300000	7.73293e-36
18898.250000	7.73465e-36
18898.200000	7.73637e-36
18898.150000	7.73808e-36
18898.100000	7.7398e-36
18898.050000	7.74152e-36
18898.000000	7.74323e-36
18897.950000	7.74495e-36
18897.900000	7.74667e-36
18897.850000	7.74839e-36
18897.800000	7.75011e-36
18897.750000	7.75183e-36
18897.700000	7.75355e-36
18897.650000	7.75527e-36
18897.600000	7.75699e-36
18897.550000	7.75871e-36
18897.500000	7.76043e-36
18897.450000	7.76216e-36
18897.400000	7.76388e-36
18897.350000	7.7656e-36
18897.300000	7.76732e-36
18897.250000	7.76905e-36
18897.200000	7.77077e-36
18897.150000	7.7725e-36
18897.100000	7.77422e-36
18897.050000	7.77595e-36
18897.000000	7.77767e-36
18896.950000	7.7794e-36
18896.900000	7.78112e-36
18896.850000	7.78285e-36
18896.800000	7.78458e-36
18896.750000	7.7863e-36
18896.700000	7.78803e-36
18896.650000	7.78976e-36
18896.600000	7.79149e-36
18896.550000	7.79322e-36
18896.500000	7.79495e-36
18896.450000	7.79668e-36
18896.400000	7.79841e-36
18896.350000	7.80014e-36
18896.300000	7.80187e-36
18896.250000	7.8036e-36
18896.200000	7.80533e-36
18896.150000	7.80706e-36
18896.100000	7.8088e-36
18896.050000	7.81053e-36
18896.000000	7.81226e-36
18895.950000	7.814e-36
18895.900000	7.81573e-36
18895.850000	7.81746e-36
18895.800000	7.8192e-36
18895.750000	7.82093e-36
18895.700000	7.82267e-36
18895.650000	7.8244e-36
18895.600000	7.82614e-36
18895.550000	7.82788e-36
18895.500000	7.82961e-36
18895.450000	7.83135e-36
18895.400000	7.83309e-36
18895.350000	7.83483e-36
18895.300000	7.83657e-36
18895.250000	7.83831e-36
18895.200000	7.84004e-36
18895.150000	7.84178e-36
18895.100000	7.84352e-36
18895.050000	7.84526e-36
18895.000000	7.84701e-36
18894.950000	7.84875e-36
18894.900000	7.85049e-36
18894.850000	7.85223e-36
18894.800000	7.85397e-36
18894.750000	7.85572e-36
18894.700000	7.85746e-36
18894.650000	7.8592e-36
18894.600000	7.86095e-36
18894.550000	7.86269e-36
18894.500000	7.86444e-36
18894.450000	7.86618e-36
18894.400000	7.86793e-36
18894.350000	7.86967e-36
18894.300000	7.87142e-36
18894.250000	7.87316e-36
18894.200000	7.87491e-36
18894.150000	7.87666e-36
18894.100000	7.87841e-36
18894.050000	7.88016e-36
18894.000000	7.8819e-36
18893.950000	7.88365e-36
18893.900000	7.8854e-36
18893.850000	7.88715e-36
18893.800000	7.8889e-36
18893.750000	7.89065e-36
18893.700000	7.8924e-36
18893.650000	7.89415e-36
18893.600000	7.89591e-36
18893.550000	7.89766e-36
18893.500000	7.89941e-36
18893.450000	7.90116e-36
18893.400000	7.90292e-36
18893.350000	7.90467e-36
18893.300000	7.90643e-36
18893.250000	7.90818e-36
18893.200000	7.90993e-36
18893.150000	7.91169e-36
18893.100000	7.91345e-36
18893.050000	7.9152e-36
18893.000000	7.91696e-36
18892.950000	7.91871e-36
18892.900000	7.92047e-36
18892.850000	7.92223e-36
18892.800000	7.92399e-36
18892.750000	7.92575e-36
18892.700000	7.9275e-36
18892.650000	7.92926e-36
18892.600000	7.93102e-36
18892.550000	7.93278e-36
18892.500000	7.93454e-36
18892.450000	7.9363e-36
18892.400000	7.93806e-36
18892.350000	7.93983e-36
18892.300000	7.94159e-36
18892.250000	7.94335e-36
18892.200000	7.94511e-36
18892.150000	7.94688e-36
18892.100000	7.94864e-36
18892.050000	7.9504e-36
18892.000000	7.95217e-36
18891.950000	7.95393e-36
18891.900000	7.9557e-36
18891.850000	7.95746e-36
18891.800000	7.95923e-36
18891.750000	7.96099e-36
18891.700000	7.96276e-36
18891.650000	7.96453e-36
18891.600000	7.96629e-36
18891.550000	7.96806e-36
18891.500000	7.96983e-36
18891.450000	7.9716e-36
18891.400000	7.97337e-36
18891.350000	7.97514e-36
18891.300000	7.97691e-36
18891.250000	7.97868e-36
18891.200000	7.98045e-36
18891.150000	7.98222e-36
18891.100000	7.98399e-36
18891.050000	7.98576e-36
18891.000000	7.98753e-36
18890.950000	7.98931e-36
18890.900000	7.99108e-36
18890.850000	7.99285e-36
18890.800000	7.99462e-36
18890.750000	7.9964e-36
18890.700000	7.99817e-36
18890.650000	7.99995e-36
18890.600000	8.00172e-36
18890.550000	8.0035e-36
18890.500000	8.00527e-36
18890.450000	8.00705e-36
18890.400000	8.00883e-36
18890.350000	8.01061e-36
18890.300000	8.01238e-36
18890.250000	8.01416e-36
18890.200000	8.01594e-36
18890.150000	8.01772e-36
18890.100000	8.0195e-36
18890.050000	8.02128e-36
18890.000000	8.02306e-36
18889.950000	8.02484e-36
18889.900000	8.02662e-36
18889.850000	8.0284e-36
18889.800000	8.03018e-36
18889.750000	8.03196e-36
18889.700000	8.03374e-36
18889.650000	8.03553e-36
18889.600000	8.03731e-36
18889.550000	8.03909e-36
18889.500000	8.04088e-36
18889.450000	8.04266e-36
18889.400000	8.04445e-36
18889.350000	8.04623e-36
18889.300000	8.04802e-36
18889.250000	8.0498e-36
18889.200000	8.05159e-36
18889.150000	8.05338e-36
18889.100000	8.05516e-36
18889.050000	8.05695e-36
18889.000000	8.05874e-36
18888.950000	8.06053e-36
18888.900000	8.06231e-36
18888.850000	8.0641e-36
18888.800000	8.06589e-36
18888.750000	8.06768e-36
18888.700000	8.06947e-36
18888.650000	8.07126e-36
18888.600000	8.07305e-36
18888.550000	8.07485e-36
18888.500000	8.07664e-36
18888.450000	8.07843e-36
18888.400000	8.08022e-36
18888.350000	8.08202e-36
18888.300000	8.08381e-36
18888.250000	8.0856e-36
18888.200000	8.0874e-36
18888.150000	8.08919e-36
18888.100000	8.09099e-36
18888.050000	8.09278e-36
18888.000000	8.09458e-36
18887.950000	8.09637e-36
18887.900000	8.09817e-36
18887.850000	8.09997e-36
18887.800000	8.10176e-36
18887.750000	8.10356e-36
18887.700000	8.10536e-36
18887.650000	8.10716e-36
18887.600000	8.10896e-36
18887.550000	8.11076e-36
18887.500000	8.11256e-36
18887.450000	8.11436e-36
18887.400000	8.11616e-36
18887.350000	8.11796e-36
18887.300000	8.11976e-36
18887.250000	8.12156e-36
18887.200000	8.12336e-36
18887.150000	8.12517e-36
18887.100000	8.12697e-36
18887.050000	8.12877e-36
18887.000000	8.13058e-36
18886.950000	8.13238e-36
18886.900000	8.13419e-36
18886.850000	8.13599e-36
18886.800000	8.1378e-36
18886.750000	8.1396e-36
18886.700000	8.14141e-36
18886.650000	8.14321e-36
18886.600000	8.14502e-36
18886.550000	8.14683e-36
18886.500000	8.14864e-36
18886.450000	8.15044e-36
18886.400000	8.15225e-36
18886.350000	8.15406e-36
18886.300000	8.15587e-36
18886.250000	8.15768e-36
18886.200000	8.15949e-36
18886.150000	8.1613e-36
18886.100000	8.16311e-36
18886.050000	8.16492e-36
18886.000000	8.16674e-36
18885.950000	8.16855e-36
18885.900000	8.17036e-36
18885.850000	8.17217e-36
18885.800000	8.17399e-36
18885.750000	8.1758e-36
18885.700000	8.17762e-36
18885.650000	8.17943e-36
18885.600000	8.18124e-36
18885.550000	8.18306e-36
18885.500000	8.18488e-36
18885.450000	8.18669e-36
18885.400000	8.18851e-36
18885.350000	8.19033e-36
18885.300000	8.19214e-36
18885.250000	8.19396e-36
18885.200000	8.19578e-36
18885.150000	8.1976e-36
18885.100000	8.19942e-36
18885.050000	8.20124e-36
18885.000000	8.20306e-36
18884.950000	8.20488e-36
18884.900000	8.2067e-36
18884.850000	8.20852e-36
18884.800000	8.21034e-36
18884.750000	8.21216e-36
18884.700000	8.21398e-36
18884.650000	8.21581e-36
18884.600000	8.21763e-36
18884.550000	8.21945e-36
18884.500000	8.22128e-36
18884.450000	8.2231e-36
18884.400000	8.22493e-36
18884.350000	8.22675e-36
18884.300000	8.22858e-36
18884.250000	8.2304e-36
18884.200000	8.23223e-36
18884.150000	8.23406e-36
18884.100000	8.23588e-36
18884.050000	8.23771e-36
18884.000000	8.23954e-36
18883.950000	8.24137e-36
18883.900000	8.2432e-36
18883.850000	8.24502e-36
18883.800000	8.24685e-36
18883.750000	8.24868e-36
18883.700000	8.25051e-36
18883.650000	8.25235e-36
18883.600000	8.25418e-36
18883.550000	8.25601e-36
18883.500000	8.25784e-36
18883.450000	8.25967e-36
18883.400000	8.26151e-36
18883.350000	8.26334e-36
18883.300000	8.26517e-36
18883.250000	8.26701e-36
18883.200000	8.26884e-36
18883.150000	8.27068e-36
18883.100000	8.27251e-36
18883.050000	8.27435e-36
18883.000000	8.27618e-36
18882.950000	8.27802e-36
18882.900000	8.27986e-36
18882.850000	8.28169e-36
18882.800000	8.28353e-36
18882.750000	8.28537e-36
18882.700000	8.28721e-36
18882.650000	8.28905e-36
18882.600000	8.29089e-36
18882.550000	8.29273e-36
18882.500000	8.29457e-36
18882.450000	8.29641e-36
18882.400000	8.29825e-36
18882.350000	8.30009e-36
18882.300000	8.30193e-36
18882.250000	8.30377e-36
18882.200000	8.30561e-36
18882.150000	8.30746e-36
18882.100000	8.3093e-36
18882.050000	8.31114e-36
18882.000000	8.31299e-36
18881.950000	8.31483e-36
18881.900000	8.31668e-36
18881.850000	8.31852e-36
18881.800000	8.32037e-36
18881.750000	8.32222e-36
18881.700000	8.32406e-36
18881.650000	8.32591e-36
18881.600000	8.32776e-36
18881.550000	8.32961e-36
18881.500000	8.33145e-36
18881.450000	8.3333e-36
18881.400000	8.33515e-36
18881.350000	8.337e-36
18881.300000	8.33885e-36
18881.250000	8.3407e-36
18881.200000	8.34255e-36
18881.150000	8.3444e-36
18881.100000	8.34626e-36
18881.050000	8.34811e-36
18881.000000	8.34996e-36
18880.950000	8.35181e-36
18880.900000	8.35367e-36
18880.850000	8.35552e-36
18880.800000	8.35737e-36
18880.750000	8.35923e-36
18880.700000	8.36108e-36
18880.650000	8.36294e-36
18880.600000	8.36479e-36
18880.550000	8.36665e-36
18880.500000	8.36851e-36
18880.450000	8.37036e-36
18880.400000	8.37222e-36
18880.350000	8.37408e-36
18880.300000	8.37594e-36
18880.250000	8.3778e-36
18880.200000	8.37965e-36
18880.150000	8.38151e-36
18880.100000	8.38337e-36
18880.050000	8.38523e-36
18880.000000	8.38709e-36
18879.950000	8.38896e-36
18879.900000	8.39082e-36
18879.850000	8.39268e-36
18879.800000	8.39454e-36
18879.750000	8.3964e-36
18879.700000	8.39827e-36
18879.650000	8.40013e-36
18879.600000	8.402e-36
18879.550000	8.40386e-36
18879.500000	8.40572e-36
18879.450000	8.40759e-36
18879.400000	8.40946e-36
18879.350000	8.41132e-36
18879.300000	8.41319e-36
18879.250000	8.41505e-36
18879.200000	8.41692e-36
18879.150000	8.41879e-36
18879.100000	8.42066e-36
18879.050000	8.42253e-36
18879.000000	8.4244e-36
18878.950000	8.42626e-36
18878.900000	8.42813e-36
18878.850000	8.43e-36
18878.800000	8.43188e-36
18878.750000	8.43375e-36
18878.700000	8.43562e-36
18878.650000	8.43749e-36
18878.600000	8.43936e-36
18878.550000	8.44123e-36
18878.500000	8.44311e-36
18878.450000	8.44498e-36
18878.400000	8.44685e-36
18878.350000	8.44873e-36
18878.300000	8.4506e-36
18878.250000	8.45248e-36
18878.200000	8.45435e-36
18878.150000	8.45623e-36
18878.100000	8.45811e-36
18878.050000	8.45998e-36
18878.000000	8.46186e-36
18877.950000	8.46374e-36
18877.900000	8.46562e-36
18877.850000	8.4675e-36
18877.800000	8.46937e-36
18877.750000	8.47125e-36
18877.700000	8.47313e-36
18877.650000	8.47501e-36
18877.600000	8.47689e-36
18877.550000	8.47878e-36
18877.500000	8.48066e-36
18877.450000	8.48254e-36
18877.400000	8.48442e-36
18877.350000	8.4863e-36
18877.300000	8.48819e-36
18877.250000	8.49007e-36
18877.200000	8.49195e-36
18877.150000	8.49384e-36
18877.100000	8.49572e-36
18877.050000	8.49761e-36
18877.000000	8.49949e-36
18876.950000	8.50138e-36
18876.900000	8.50327e-36
18876.850000	8.50515e-36
18876.800000	8.50704e-36
18876.750000	8.50893e-36
18876.700000	8.51082e-36
18876.650000	8.5127e-36
18876.600000	8.51459e-36
18876.550000	8.51648e-36
18876.500000	8.51837e-36
18876.450000	8.52026e-36
18876.400000	8.52215e-36
18876.350000	8.52404e-36
18876.300000	8.52594e-36
18876.250000	8.52783e-36
18876.200000	8.52972e-36
18876.150000	8.53161e-36
18876.100000	8.53351e-36
18876.050000	8.5354e-36
18876.000000	8.53729e-36
18875.950000	8.53919e-36
18875.900000	8.54108e-36
18875.850000	8.54298e-36
18875.800000	8.54487e-36
18875.750000	8.54677e-36
18875.700000	8.54867e-36
18875.650000	8.55056e-36
18875.600000	8.55246e-36
18875.550000	8.55436e-36
18875.500000	8.55626e-36
18875.450000	8.55816e-36
18875.400000	8.56005e-36
18875.350000	8.56195e-36
18875.300000	8.56385e-36
18875.250000	8.56575e-36
18875.200000	8.56766e-36
18875.150000	8.56956e-36
18875.100000	8.57146e-36
18875.050000	8.57336e-36
18875.000000	8.57526e-36
18874.950000	8.57717e-36
18874.900000	8.57907e-36
18874.850000	8.58097e-36
18874.800000	8.58288e-36
18874.750000	8.58478e-36
18874.700000	8.58669e-36
18874.650000	8.58859e-36
18874.600000	8.5905e-36
18874.550000	8.5924e-36
18874.500000	8.59431e-36
18874.450000	8.59622e-36
18874.400000	8.59812e-36
18874.350000	8.60003e-36
18874.300000	8.60194e-36
18874.250000	8.60385e-36
18874.200000	8.60576e-36
18874.150000	8.60767e-36
18874.100000	8.60958e-36
18874.050000	8.61149e-36
18874.000000	8.6134e-36
18873.950000	8.61531e-36
18873.900000	8.61722e-36
18873.850000	8.61913e-36
18873.800000	8.62105e-36
18873.750000	8.62296e-36
18873.700000	8.62487e-36
18873.650000	8.62679e-36
18873.600000	8.6287e-36
18873.550000	8.63062e-36
18873.500000	8.63253e-36
18873.450000	8.63445e-36
18873.400000	8.63636e-36
18873.350000	8.63828e-36
18873.300000	8.6402e-36
18873.250000	8.64211e-36
18873.200000	8.64403e-36
18873.150000	8.64595e-36
18873.100000	8.64787e-36
18873.050000	8.64979e-36
18873.000000	8.65171e-36
18872.950000	8.65363e-36
18872.900000	8.65555e-36
18872.850000	8.65747e-36
18872.800000	8.65939e-36
18872.750000	8.66131e-36
18872.700000	8.66323e-36
18872.650000	8.66515e-36
18872.600000	8.66708e-36
18872.550000	8.669e-36
18872.500000	8.67092e-36
18872.450000	8.67285e-36
18872.400000	8.67477e-36
18872.350000	8.6767e-36
18872.300000	8.67862e-36
18872.250000	8.68055e-36
18872.200000	8.68247e-36
18872.150000	8.6844e-36
18872.100000	8.68633e-36
18872.050000	8.68826e-36
18872.000000	8.69018e-36
18871.950000	8.69211e-36
18871.900000	8.69404e-36
18871.850000	8.69597e-36
18871.800000	8.6979e-36
18871.750000	8.69983e-36
18871.700000	8.70176e-36
18871.650000	8.70369e-36
18871.600000	8.70562e-36
18871.550000	8.70755e-36
18871.500000	8.70949e-36
18871.450000	8.71142e-36
18871.400000	8.71335e-36
18871.350000	8.71528e-36
18871.300000	8.71722e-36
18871.250000	8.71915e-36
18871.200000	8.72109e-36
18871.150000	8.72302e-36
18871.100000	8.72496e-36
18871.050000	8.72689e-36
18871.000000	8.72883e-36
18870.950000	8.73077e-36
18870.900000	8.73271e-36
18870.850000	8.73464e-36
18870.800000	8.73658e-36
18870.750000	8.73852e-36
18870.700000	8.74046e-36
18870.650000	8.7424e-36
18870.600000	8.74434e-36
18870.550000	8.74628e-36
18870.500000	8.74822e-36
18870.450000	8.75016e-36
18870.400000	8.7521e-36
18870.350000	8.75404e-36
18870.300000	8.75599e-36
18870.250000	8.75793e-36
18870.200000	8.75987e-36
18870.150000	8.76182e-36
18870.100000	8.76376e-36
18870.050000	8.76571e-36
18870.000000	8.76765e-36
18869.950000	8.7696e-36
18869.900000	8.77154e-36
18869.850000	8.77349e-36
18869.800000	8.77544e-36
18869.750000	8.77738e-36
18869.700000	8.77933e-36
18869.650000	8.78128e-36
18869.600000	8.78323e-36
18869.550000	8.78518e-36
18869.500000	8.78713e-36
18869.450000	8.78908e-36
18869.400000	8.79103e-36
18869.350000	8.79298e-36
18869.300000	8.79493e-36
18869.250000	8.79688e-36
18869.200000	8.79883e-36
18869.150000	8.80078e-36
18869.100000	8.80274e-36
18869.050000	8.80469e-36
18869.000000	8.80664e-36
18868.950000	8.8086e-36
18868.900000	8.81055e-36
18868.850000	8.81251e-36
18868.800000	8.81446e-36
18868.750000	8.81642e-36
18868.700000	8.81838e-36
18868.650000	8.82033e-36
18868.600000	8.82229e-36
18868.550000	8.82425e-36
18868.500000	8.82621e-36
18868.450000	8.82816e-36
18868.400000	8.83012e-36
18868.350000	8.83208e-36
18868.300000	8.83404e-36
18868.250000	8.836e-36
18868.200000	8.83796e-36
18868.150000	8.83992e-36
18868.100000	8.84189e-36
18868.050000	8.84385e-36
18868.000000	8.84581e-36
18867.950000	8.84777e-36
18867.900000	8.84974e-36
18867.850000	8.8517e-36
18867.800000	8.85366e-36
18867.750000	8.85563e-36
18867.700000	8.85759e-36
18867.650000	8.85956e-36
18867.600000	8.86152e-36
18867.550000	8.86349e-36
18867.500000	8.86546e-36
18867.450000	8.86743e-36
18867.400000	8.86939e-36
18867.350000	8.87136e-36
18867.300000	8.87333e-36
18867.250000	8.8753e-36
18867.200000	8.87727e-36
18867.150000	8.87924e-36
18867.100000	8.88121e-36
18867.050000	8.88318e-36
18867.000000	8.88515e-36
18866.950000	8.88712e-36
18866.900000	8.88909e-36
18866.850000	8.89107e-36
18866.800000	8.89304e-36
18866.750000	8.89501e-36
18866.700000	8.89699e-36
18866.650000	8.89896e-36
18866.600000	8.90094e-36
18866.550000	8.90291e-36
18866.500000	8.90489e-36
18866.450000	8.90686e-36
18866.400000	8.90884e-36
18866.350000	8.91081e-36
18866.300000	8.91279e-36
18866.250000	8.91477e-36
18866.200000	8.91675e-36
18866.150000	8.91873e-36
18866.100000	8.92071e-36
18866.050000	8.92269e-36
18866.000000	8.92467e-36
18865.950000	8.92665e-36
18865.900000	8.92863e-36
18865.850000	8.93061e-36
18865.800000	8.93259e-36
18865.750000	8.93457e-36
18865.700000	8.93655e-36
18865.650000	8.93854e-36
18865.600000	8.94052e-36
18865.550000	8.9425e-36
18865.500000	8.94449e-36
18865.450000	8.94647e-36
18865.400000	8.94846e-36
18865.350000	8.95044e-36
18865.300000	8.95243e-36
18865.250000	8.95442e-36
18865.200000	8.9564e-36
18865.150000	8.95839e-36
18865.100000	8.96038e-36
18865.050000	8.96237e-36
18865.000000	8.96436e-36
18864.950000	8.96635e-36
18864.900000	8.96833e-36
18864.850000	8.97033e-36
18864.800000	8.97232e-36
18864.750000	8.97431e-36
18864.700000	8.9763e-36
18864.650000	8.97829e-36
18864.600000	8.98028e-36
18864.550000	8.98227e-36
18864.500000	8.98427e-36
18864.450000	8.98626e-36
18864.400000	8.98826e-36
18864.350000	8.99025e-36
18864.300000	8.99224e-36
18864.250000	8.99424e-36
18864.200000	8.99624e-36
18864.150000	8.99823e-36
18864.100000	9.00023e-36
18864.050000	9.00223e-36
18864.000000	9.00422e-36
18863.950000	9.00622e-36
18863.900000	9.00822e-36
18863.850000	9.01022e-36
18863.800000	9.01222e-36
18863.750000	9.01422e-36
18863.700000	9.01622e-36
18863.650000	9.01822e-36
18863.600000	9.02022e-36
18863.550000	9.02222e-36
18863.500000	9.02422e-36
18863.450000	9.02623e-36
18863.400000	9.02823e-36
18863.350000	9.03023e-36
18863.300000	9.03224e-36
18863.250000	9.03424e-36
18863.200000	9.03625e-36
18863.150000	9.03825e-36
18863.100000	9.04026e-36
18863.050000	9.04226e-36
18863.000000	9.04427e-36
18862.950000	9.04628e-36
18862.900000	9.04828e-36
18862.850000	9.05029e-36
18862.800000	9.0523e-36
18862.750000	9.05431e-36
18862.700000	9.05632e-36
18862.650000	9.05833e-36
18862.600000	9.06034e-36
18862.550000	9.06235e-36
18862.500000	9.06436e-36
18862.450000	9.06637e-36
18862.400000	9.06838e-36
18862.350000	9.07039e-36
18862.300000	9.07241e-36
18862.250000	9.07442e-36
18862.200000	9.07643e-36
18862.150000	9.07845e-36
18862.100000	9.08046e-36
18862.050000	9.08248e-36
18862.000000	9.08449e-36
18861.950000	9.08651e-36
18861.900000	9.08852e-36
18861.850000	9.09054e-36
18861.800000	9.09256e-36
18861.750000	9.09457e-36
18861.700000	9.09659e-36
18861.650000	9.09861e-36
18861.600000	9.10063e-36
18861.550000	9.10265e-36
18861.500000	9.10467e-36
18861.450000	9.10669e-36
18861.400000	9.10871e-36
18861.350000	9.11073e-36
18861.300000	9.11275e-36
18861.250000	9.11478e-36
18861.200000	9.1168e-36
18861.150000	9.11882e-36
18861.100000	9.12084e-36
18861.050000	9.12287e-36
18861.000000	9.12489e-36
18860.950000	9.12692e-36
18860.900000	9.12894e-36
18860.850000	9.13097e-36
18860.800000	9.13299e-36
18860.750000	9.13502e-36
18860.700000	9.13705e-36
18860.650000	9.13908e-36
18860.600000	9.1411e-36
18860.550000	9.14313e-36
18860.500000	9.14516e-36
18860.450000	9.14719e-36
18860.400000	9.14922e-36
18860.350000	9.15125e-36
18860.300000	9.15328e-36
18860.250000	9.15531e-36
18860.200000	9.15734e-36
18860.150000	9.15938e-36
18860.100000	9.16141e-36
18860.050000	9.16344e-36
18860.000000	9.16547e-36
18859.950000	9.16751e-36
18859.900000	9.16954e-36
18859.850000	9.17158e-36
18859.800000	9.17361e-36
18859.750000	9.17565e-36
18859.700000	9.17768e-36
18859.650000	9.17972e-36
18859.600000	9.18176e-36
18859.550000	9.18379e-36
18859.500000	9.18583e-36
18859.450000	9.18787e-36
18859.400000	9.18991e-36
18859.350000	9.19195e-36
18859.300000	9.19399e-36
18859.250000	9.19603e-36
18859.200000	9.19807e-36
18859.150000	9.20011e-36
18859.100000	9.20215e-36
18859.050000	9.20419e-36
18859.000000	9.20624e-36
18858.950000	9.20828e-36
18858.900000	9.21032e-36
18858.850000	9.21237e-36
18858.800000	9.21441e-36
18858.750000	9.21645e-36
18858.700000	9.2185e-36
18858.650000	9.22055e-36
18858.600000	9.22259e-36
18858.550000	9.22464e-36
18858.500000	9.22668e-36
18858.450000	9.22873e-36
18858.400000	9.23078e-36
18858.350000	9.23283e-36
18858.300000	9.23488e-36
18858.250000	9.23693e-36
18858.200000	9.23898e-36
18858.150000	9.24103e-36
18858.100000	9.24308e-36
18858.050000	9.24513e-36
18858.000000	9.24718e-36
18857.950000	9.24923e-36
18857.900000	9.25128e-36
18857.850000	9.25334e-36
18857.800000	9.25539e-36
18857.750000	9.25744e-36
18857.700000	9.2595e-36
18857.650000	9.26155e-36
18857.600000	9.26361e-36
18857.550000	9.26566e-36
18857.500000	9.26772e-36
18857.450000	9.26978e-36
18857.400000	9.27183e-36
18857.350000	9.27389e-36
18857.300000	9.27595e-36
18857.250000	9.27801e-36
18857.200000	9.28006e-36
18857.150000	9.28212e-36
18857.100000	9.28418e-36
18857.050000	9.28624e-36
18857.000000	9.2883e-36
18856.950000	9.29037e-36
18856.900000	9.29243e-36
18856.850000	9.29449e-36
18856.800000	9.29655e-36
18856.750000	9.29861e-36
18856.700000	9.30068e-36
18856.650000	9.30274e-36
18856.600000	9.30481e-36
18856.550000	9.30687e-36
18856.500000	9.30894e-36
18856.450000	9.311e-36
18856.400000	9.31307e-36
18856.350000	9.31513e-36
18856.300000	9.3172e-36
18856.250000	9.31927e-36
18856.200000	9.32134e-36
18856.150000	9.3234e-36
18856.100000	9.32547e-36
18856.050000	9.32754e-36
18856.000000	9.32961e-36
18855.950000	9.33168e-36
18855.900000	9.33375e-36
18855.850000	9.33582e-36
18855.800000	9.3379e-36
18855.750000	9.33997e-36
18855.700000	9.34204e-36
18855.650000	9.34411e-36
18855.600000	9.34619e-36
18855.550000	9.34826e-36
18855.500000	9.35034e-36
18855.450000	9.35241e-36
18855.400000	9.35449e-36
18855.350000	9.35656e-36
18855.300000	9.35864e-36
18855.250000	9.36071e-36
18855.200000	9.36279e-36
18855.150000	9.36487e-36
18855.100000	9.36695e-36
18855.050000	9.36903e-36
18855.000000	9.3711e-36
18854.950000	9.37318e-36
18854.900000	9.37526e-36
18854.850000	9.37734e-36
18854.800000	9.37942e-36
18854.750000	9.38151e-36
18854.700000	9.38359e-36
18854.650000	9.38567e-36
18854.600000	9.38775e-36
18854.550000	9.38984e-36
18854.500000	9.39192e-36
18854.450000	9.394e-36
18854.400000	9.39609e-36
18854.350000	9.39817e-36
18854.300000	9.40026e-36
18854.250000	9.40234e-36
18854.200000	9.40443e-36
18854.150000	9.40652e-36
18854.100000	9.4086e-36
18854.050000	9.41069e-36
18854.000000	9.41278e-36
18853.950000	9.41487e-36
18853.900000	9.41696e-36
18853.850000	9.41905e-36
18853.800000	9.42114e-36
18853.750000	9.42323e-36
18853.700000	9.42532e-36
18853.650000	9.42741e-36
18853.600000	9.4295e-36
18853.550000	9.4316e-36
18853.500000	9.43369e-36
18853.450000	9.43578e-36
18853.400000	9.43788e-36
18853.350000	9.43997e-36
18853.300000	9.44206e-36
18853.250000	9.44416e-36
18853.200000	9.44626e-36
18853.150000	9.44835e-36
18853.100000	9.45045e-36
18853.050000	9.45254e-36
18853.000000	9.45464e-36
18852.950000	9.45674e-36
18852.900000	9.45884e-36
18852.850000	9.46094e-36
18852.800000	9.46304e-36
18852.750000	9.46514e-36
18852.700000	9.46724e-36
18852.650000	9.46934e-36
18852.600000	9.47144e-36
18852.550000	9.47354e-36
18852.500000	9.47564e-36
18852.450000	9.47775e-36
18852.400000	9.47985e-36
18852.350000	9.48195e-36
18852.300000	9.48406e-36
18852.250000	9.48616e-36
18852.200000	9.48827e-36
18852.150000	9.49037e-36
18852.100000	9.49248e-36
18852.050000	9.49458e-36
18852.000000	9.49669e-36
18851.950000	9.4988e-36
18851.900000	9.50091e-36
18851.850000	9.50301e-36
18851.800000	9.50512e-36
18851.750000	9.50723e-36
18851.700000	9.50934e-36
18851.650000	9.51145e-36
18851.600000	9.51356e-36
18851.550000	9.51567e-36
18851.500000	9.51778e-36
18851.450000	9.5199e-36
18851.400000	9.52201e-36
18851.350000	9.52412e-36
18851.300000	9.52623e-36
18851.250000	9.52835e-36
18851.200000	9.53046e-36
18851.150000	9.53258e-36
18851.100000	9.53469e-36
18851.050000	9.53681e-36
18851.000000	9.53892e-36
18850.950000	9.54104e-36
18850.900000	9.54316e-36
18850.850000	9.54528e-36
18850.800000	9.54739e-36
18850.750000	9.54951e-36
18850.700000	9.55163e-36
18850.650000	9.55375e-36
18850.600000	9.55587e-36
18850.550000	9.55799e-36
18850.500000	9.56011e-36
18850.450000	9.56223e-36
18850.400000	9.56436e-36
18850.350000	9.56648e-36
18850.300000	9.5686e-36
18850.250000	9.57072e-36
18850.200000	9.57285e-36
18850.150000	9.57497e-36
18850.100000	9.5771e-36
18850.050000	9.57922e-36
18850.000000	9.58135e-36
18849.950000	9.58347e-36
18849.900000	9.5856e-36
18849.850000	9.58773e-36
18849.800000	9.58985e-36
18849.750000	9.59198e-36
18849.700000	9.59411e-36
18849.650000	9.59624e-36
18849.600000	9.59837e-36
18849.550000	9.6005e-36
18849.500000	9.60263e-36
18849.450000	9.60476e-36
18849.400000	9.60689e-36
18849.350000	9.60902e-36
18849.300000	9.61116e-36
18849.250000	9.61329e-36
18849.200000	9.61542e-36
18849.150000	9.61756e-36
18849.100000	9.61969e-36
18849.050000	9.62182e-36
18849.000000	9.62396e-36
18848.950000	9.62609e-36
18848.900000	9.62823e-36
18848.850000	9.63037e-36
18848.800000	9.6325e-36
18848.750000	9.63464e-36
18848.700000	9.63678e-36
18848.650000	9.63892e-36
18848.600000	9.64106e-36
18848.550000	9.6432e-36
18848.500000	9.64534e-36
18848.450000	9.64748e-36
18848.400000	9.64962e-36
18848.350000	9.65176e-36
18848.300000	9.6539e-36
18848.250000	9.65604e-36
18848.200000	9.65818e-36
18848.150000	9.66033e-36
18848.100000	9.66247e-36
18848.050000	9.66462e-36
18848.000000	9.66676e-36
18847.950000	9.6689e-36
18847.900000	9.67105e-36
18847.850000	9.6732e-36
18847.800000	9.67534e-36
18847.750000	9.67749e-36
18847.700000	9.67964e-36
18847.650000	9.68178e-36
18847.600000	9.68393e-36
18847.550000	9.68608e-36
18847.500000	9.68823e-36
18847.450000	9.69038e-36
18847.400000	9.69253e-36
18847.350000	9.69468e-36
18847.300000	9.69683e-36
18847.250000	9.69899e-36
18847.200000	9.70114e-36
18847.150000	9.70329e-36
18847.100000	9.70544e-36
18847.050000	9.7076e-36
18847.000000	9.70975e-36
18846.950000	9.71191e-36
18846.900000	9.71406e-36
18846.850000	9.71622e-36
18846.800000	9.71837e-36
18846.750000	9.72053e-36
18846.700000	9.72269e-36
18846.650000	9.72484e-36
18846.600000	9.727e-36
18846.550000	9.72916e-36
18846.500000	9.73132e-36
18846.450000	9.73348e-36
18846.400000	9.73564e-36
18846.350000	9.7378e-36
18846.300000	9.73996e-36
18846.250000	9.74212e-36
18846.200000	9.74428e-36
18846.150000	9.74644e-36
18846.100000	9.74861e-36
18846.050000	9.75077e-36
18846.000000	9.75293e-36
18845.950000	9.7551e-36
18845.900000	9.75726e-36
18845.850000	9.75943e-36
18845.800000	9.76159e-36
18845.750000	9.76376e-36
18845.700000	9.76593e-36
18845.650000	9.76809e-36
18845.600000	9.77026e-36
18845.550000	9.77243e-36
18845.500000	9.7746e-36
18845.450000	9.77677e-36
18845.400000	9.77893e-36
18845.350000	9.7811e-36
18845.300000	9.78328e-36
18845.250000	9.78545e-36
18845.200000	9.78762e-36
18845.150000	9.78979e-36
18845.100000	9.79196e-36
18845.050000	9.79413e-36
18845.000000	9.79631e-36
18844.950000	9.79848e-36
18844.900000	9.80066e-36
18844.850000	9.80283e-36
18844.800000	9.80501e-36
18844.750000	9.80718e-36
18844.700000	9.80936e-36
18844.650000	9.81153e-36
18844.600000	9.81371e-36
18844.550000	9.81589e-36
18844.500000	9.81807e-36
18844.450000	9.82025e-36
18844.400000	9.82242e-36
18844.350000	9.8246e-36
18844.300000	9.82678e-36
18844.250000	9.82897e-36
18844.200000	9.83115e-36
18844.150000	9.83333e-36
18844.100000	9.83551e-36
18844.050000	9.83769e-36
18844.000000	9.83987e-36
18843.950000	9.84206e-36
18843.900000	9.84424e-36
18843.850000	9.84643e-36
18843.800000	9.84861e-36
18843.750000	9.8508e-36
18843.700000	9.85298e-36
18843.650000	9.85517e-36
18843.600000	9.85736e-36
18843.550000	9.85954e-36
18843.500000	9.86173e-36
18843.450000	9.86392e-36
18843.400000	9.86611e-36
18843.350000	9.8683e-36
18843.300000	9.87049e-36
18843.250000	9.87268e-36
18843.200000	9.87487e-36
18843.150000	9.87706e-36
18843.100000	9.87925e-36
18843.050000	9.88144e-36
18843.000000	9.88364e-36
18842.950000	9.88583e-36
18842.900000	9.88802e-36
18842.850000	9.89022e-36
18842.800000	9.89241e-36
18842.750000	9.89461e-36
18842.700000	9.8968e-36
18842.650000	9.899e-36
18842.600000	9.90119e-36
18842.550000	9.90339e-36
18842.500000	9.90559e-36
18842.450000	9.90779e-36
18842.400000	9.90999e-36
18842.350000	9.91218e-36
18842.300000	9.91438e-36
18842.250000	9.91658e-36
18842.200000	9.91878e-36
18842.150000	9.92099e-36
18842.100000	9.92319e-36
18842.050000	9.92539e-36
18842.000000	9.92759e-36
18841.950000	9.92979e-36
18841.900000	9.932e-36
18841.850000	9.9342e-36
18841.800000	9.93641e-36
18841.750000	9.93861e-36
18841.700000	9.94082e-36
18841.650000	9.94302e-36
18841.600000	9.94523e-36
18841.550000	9.94744e-36
18841.500000	9.94964e-36
18841.450000	9.95185e-36
18841.400000	9.95406e-36
18841.350000	9.95627e-36
18841.300000	9.95848e-36
18841.250000	9.96069e-36
18841.200000	9.9629e-36
18841.150000	9.96511e-36
18841.100000	9.96732e-36
18841.050000	9.96953e-36
18841.000000	9.97174e-36
18840.950000	9.97396e-36
18840.900000	9.97617e-36
18840.850000	9.97838e-36
18840.800000	9.9806e-36
18840.750000	9.98281e-36
18840.700000	9.98503e-36
18840.650000	9.98724e-36
18840.600000	9.98946e-36
18840.550000	9.99167e-36
18840.500000	9.99389e-36
18840.450000	9.99611e-36
18840.400000	9.99833e-36
18840.350000	1.00005e-35
18840.300000	1.00028e-35
18840.250000	1.0005e-35
18840.200000	1.00072e-35
18840.150000	1.00094e-35
18840.100000	1.00116e-35
18840.050000	1.00139e-35
18840.000000	1.00161e-35
18839.950000	1.00183e-35
18839.900000	1.00205e-35
18839.850000	1.00228e-35
18839.800000	1.0025e-35
18839.750000	1.00272e-35
18839.700000	1.00294e-35
18839.650000	1.00317e-35
18839.600000	1.00339e-35
18839.550000	1.00361e-35
18839.500000	1.00383e-35
18839.450000	1.00406e-35
18839.400000	1.00428e-35
18839.350000	1.0045e-35
18839.300000	1.00473e-35
18839.250000	1.00495e-35
18839.200000	1.00517e-35
18839.150000	1.00539e-35
18839.100000	1.00562e-35
18839.050000	1.00584e-35
18839.000000	1.00606e-35
18838.950000	1.00629e-35
18838.900000	1.00651e-35
18838.850000	1.00673e-35
18838.800000	1.00696e-35
18838.750000	1.00718e-35
18838.700000	1.0074e-35
18838.650000	1.00763e-35
18838.600000	1.00785e-35
18838.550000	1.00807e-35
18838.500000	1.0083e-35
18838.450000	1.00852e-35
18838.400000	1.00875e-35
18838.350000	1.00897e-35
18838.300000	1.00919e-35
18838.250000	1.00942e-35
18838.200000	1.00964e-35
18838.150000	1.00987e-35
18838.100000	1.01009e-35
18838.050000	1.01031e-35
18838.000000	1.01054e-35
18837.950000	1.01076e-35
18837.900000	1.01099e-35
18837.850000	1.01121e-35
18837.800000	1.01144e-35
18837.750000	1.01166e-35
18837.700000	1.01188e-35
18837.650000	1.01211e-35
18837.600000	1.01233e-35
18837.550000	1.01256e-35
18837.500000	1.01278e-35
18837.450000	1.01301e-35
18837.400000	1.01323e-35
18837.350000	1.01346e-35
18837.300000	1.01368e-35
18837.250000	1.01391e-35
18837.200000	1.01413e-35
18837.150000	1.01436e-35
18837.100000	1.01458e-35
18837.050000	1.01481e-35
18837.000000	1.01503e-35
18836.950000	1.01526e-35
18836.900000	1.01548e-35
18836.850000	1.01571e-35
18836.800000	1.01593e-35
18836.750000	1.01616e-35
18836.700000	1.01638e-35
18836.650000	1.01661e-35
18836.600000	1.01684e-35
18836.550000	1.01706e-35
18836.500000	1.01729e-35
18836.450000	1.01751e-35
18836.400000	1.01774e-35
18836.350000	1.01796e-35
18836.300000	1.01819e-35
18836.250000	1.01842e-35
18836.200000	1.01864e-35
18836.150000	1.01887e-35
18836.100000	1.01909e-35
18836.050000	1.01932e-35
18836.000000	1.01955e-35
18835.950000	1.01977e-35
18835.900000	1.02e-35
18835.850000	1.02022e-35
18835.800000	1.02045e-35
18835.750000	1.02068e-35
18835.700000	1.0209e-35
18835.650000	1.02113e-35
18835.600000	1.02136e-35
18835.550000	1.02158e-35
18835.500000	1.02181e-35
18835.450000	1.02204e-35
18835.400000	1.02226e-35
18835.350000	1.02249e-35
18835.300000	1.02272e-35
18835.250000	1.02294e-35
18835.200000	1.02317e-35
18835.150000	1.0234e-35
18835.100000	1.02363e-35
18835.050000	1.02385e-35
18835.000000	1.02408e-35
18834.950000	1.02431e-35
18834.900000	1.02453e-35
18834.850000	1.02476e-35
18834.800000	1.02499e-35
18834.750000	1.02522e-35
18834.700000	1.02544e-35
18834.650000	1.02567e-35
18834.600000	1.0259e-35
18834.550000	1.02613e-35
18834.500000	1.02636e-35
18834.450000	1.02658e-35
18834.400000	1.02681e-35
18834.350000	1.02704e-35
18834.300000	1.02727e-35
18834.250000	1.02749e-35
18834.200000	1.02772e-35
18834.150000	1.02795e-35
18834.100000	1.02818e-35
18834.050000	1.02841e-35
18834.000000	1.02863e-35
18833.950000	1.02886e-35
18833.900000	1.02909e-35
18833.850000	1.02932e-35
18833.800000	1.02955e-35
18833.750000	1.02978e-35
18833.700000	1.03001e-35
18833.650000	1.03023e-35
18833.600000	1.03046e-35
18833.550000	1.03069e-35
18833.500000	1.03092e-35
18833.450000	1.03115e-35
18833.400000	1.03138e-35
18833.350000	1.03161e-35
18833.300000	1.03183e-35
18833.250000	1.03206e-35
18833.200000	1.03229e-35
18833.150000	1.03252e-35
18833.100000	1.03275e-35
18833.050000	1.03298e-35
18833.000000	1.03321e-35
18832.950000	1.03344e-35
18832.900000	1.03367e-35
18832.850000	1.0339e-35
18832.800000	1.03413e-35
18832.750000	1.03436e-35
18832.700000	1.03459e-35
18832.650000	1.03482e-35
18832.600000	1.03504e-35
18832.550000	1.03527e-35
18832.500000	1.0355e-35
18832.450000	1.03573e-35
18832.400000	1.03596e-35
18832.350000	1.03619e-35
18832.300000	1.03642e-35
18832.250000	1.03665e-35
18832.200000	1.03688e-35
18832.150000	1.03711e-35
18832.100000	1.03734e-35
18832.050000	1.03757e-35
18832.000000	1.0378e-35
18831.950000	1.03803e-35
18831.900000	1.03827e-35
18831.850000	1.0385e-35
18831.800000	1.03873e-35
18831.750000	1.03896e-35
18831.700000	1.03919e-35
18831.650000	1.03942e-35
18831.600000	1.03965e-35
18831.550000	1.03988e-35
18831.500000	1.04011e-35
18831.450000	1.04034e-35
18831.400000	1.04057e-35
18831.350000	1.0408e-35
18831.300000	1.04103e-35
18831.250000	1.04126e-35
18831.200000	1.0415e-35
18831.150000	1.04173e-35
18831.100000	1.04196e-35
18831.050000	1.04219e-35
18831.000000	1.04242e-35
18830.950000	1.04265e-35
18830.900000	1.04288e-35
18830.850000	1.04311e-35
18830.800000	1.04335e-35
18830.750000	1.04358e-35
18830.700000	1.04381e-35
18830.650000	1.04404e-35
18830.600000	1.04427e-35
18830.550000	1.0445e-35
18830.500000	1.04474e-35
18830.450000	1.04497e-35
18830.400000	1.0452e-35
18830.350000	1.04543e-35
18830.300000	1.04566e-35
18830.250000	1.04589e-35
18830.200000	1.04613e-35
18830.150000	1.04636e-35
18830.100000	1.04659e-35
18830.050000	1.04682e-35
18830.000000	1.04706e-35
18829.950000	1.04729e-35
18829.900000	1.04752e-35
18829.850000	1.04775e-35
18829.800000	1.04799e-35
18829.750000	1.04822e-35
18829.700000	1.04845e-35
18829.650000	1.04868e-35
18829.600000	1.04892e-35
18829.550000	1.04915e-35
18829.500000	1.04938e-35
18829.450000	1.04961e-35
18829.400000	1.04985e-35
18829.350000	1.05008e-35
18829.300000	1.05031e-35
18829.250000	1.05055e-35
18829.200000	1.05078e-35
18829.150000	1.05101e-35
18829.100000	1.05125e-35
18829.050000	1.05148e-35
18829.000000	1.05171e-35
18828.950000	1.05195e-35
18828.900000	1.05218e-35
18828.850000	1.05241e-35
18828.800000	1.05265e-35
18828.750000	1.05288e-35
18828.700000	1.05311e-35
18828.650000	1.05335e-35
18828.600000	1.05358e-35
18828.550000	1.05381e-35
18828.500000	1.05405e-35
18828.450000	1.05428e-35
18828.400000	1.05452e-35
18828.350000	1.05475e-35
18828.300000	1.05498e-35
18828.250000	1.05522e-35
18828.200000	1.05545e-35
18828.150000	1.05569e-35
18828.100000	1.05592e-35
18828.050000	1.05616e-35
18828.000000	1.05639e-35
18827.950000	1.05662e-35
18827.900000	1.05686e-35
18827.850000	1.05709e-35
18827.800000	1.05733e-35
18827.750000	1.05756e-35
18827.700000	1.0578e-35
18827.650000	1.05803e-35
18827.600000	1.05827e-35
18827.550000	1.0585e-35
18827.500000	1.05874e-35
18827.450000	1.05897e-35
18827.400000	1.05921e-35
18827.350000	1.05944e-35
18827.300000	1.05968e-35
18827.250000	1.05991e-35
18827.200000	1.06015e-35
18827.150000	1.06038e-35
18827.100000	1.06062e-35
18827.050000	1.06085e-35
18827.000000	1.06109e-35
18826.950000	1.06132e-35
18826.900000	1.06156e-35
18826.850000	1.06179e-35
18826.800000	1.06203e-35
18826.750000	1.06227e-35
18826.700000	1.0625e-35
18826.650000	1.06274e-35
18826.600000	1.06297e-35
18826.550000	1.06321e-35
18826.500000	1.06344e-35
18826.450000	1.06368e-35
18826.400000	1.06392e-35
18826.350000	1.06415e-35
18826.300000	1.06439e-35
18826.250000	1.06463e-35
18826.200000	1.06486e-35
18826.150000	1.0651e-35
18826.100000	1.06533e-35
18826.050000	1.06557e-35
18826.000000	1.06581e-35
18825.950000	1.06604e-35
18825.900000	1.06628e-35
18825.850000	1.06652e-35
18825.800000	1.06675e-35
18825.750000	1.06699e-35
18825.700000	1.06723e-35
18825.650000	1.06746e-35
18825.600000	1.0677e-35
18825.550000	1.06794e-35
18825.500000	1.06817e-35
18825.450000	1.06841e-35
18825.400000	1.06865e-35
18825.350000	1.06889e-35
18825.300000	1.06912e-35
18825.250000	1.06936e-35
18825.200000	1.0696e-35
18825.150000	1.06983e-35
18825.100000	1.07007e-35
18825.050000	1.07031e-35
18825.000000	1.07055e-35
18824.950000	1.07078e-35
18824.900000	1.07102e-35
18824.850000	1.07126e-35
18824.800000	1.0715e-35
18824.750000	1.07174e-35
18824.700000	1.07197e-35
18824.650000	1.07221e-35
18824.600000	1.07245e-35
18824.550000	1.07269e-35
18824.500000	1.07292e-35
18824.450000	1.07316e-35
18824.400000	1.0734e-35
18824.350000	1.07364e-35
18824.300000	1.07388e-35
18824.250000	1.07412e-35
18824.200000	1.07435e-35
18824.150000	1.07459e-35
18824.100000	1.07483e-35
18824.050000	1.07507e-35
18824.000000	1.07531e-35
18823.950000	1.07555e-35
18823.900000	1.07579e-35
18823.850000	1.07602e-35
18823.800000	1.07626e-35
18823.750000	1.0765e-35
18823.700000	1.07674e-35
18823.650000	1.07698e-35
18823.600000	1.07722e-35
18823.550000	1.07746e-35
18823.500000	1.0777e-35
18823.450000	1.07794e-35
18823.400000	1.07817e-35
18823.350000	1.07841e-35
18823.300000	1.07865e-35
18823.250000	1.07889e-35
18823.200000	1.07913e-35
18823.150000	1.07937e-35
18823.100000	1.07961e-35
18823.050000	1.07985e-35
18823.000000	1.08009e-35
18822.950000	1.08033e-35
18822.900000	1.08057e-35
18822.850000	1.08081e-35
18822.800000	1.08105e-35
18822.750000	1.08129e-35
18822.700000	1.08153e-35
18822.650000	1.08177e-35
18822.600000	1.08201e-35
18822.550000	1.08225e-35
18822.500000	1.08249e-35
18822.450000	1.08273e-35
18822.400000	1.08297e-35
18822.350000	1.08321e-35
18822.300000	1.08345e-35
18822.250000	1.08369e-35
18822.200000	1.08393e-35
18822.150000	1.08417e-35
18822.100000	1.08441e-35
18822.050000	1.08465e-35
18822.000000	1.08489e-35
18821.950000	1.08513e-35
18821.900000	1.08538e-35
18821.850000	1.08562e-35
18821.800000	1.08586e-35
18821.750000	1.0861e-35
18821.700000	1.08634e-35
18821.650000	1.08658e-35
18821.600000	1.08682e-35
18821.550000	1.08706e-35
18821.500000	1.0873e-35
18821.450000	1.08754e-35
18821.400000	1.08779e-35
18821.350000	1.08803e-35
18821.300000	1.08827e-35
18821.250000	1.08851e-35
18821.200000	1.08875e-35
18821.150000	1.08899e-35
18821.100000	1.08923e-35
18821.050000	1.08948e-35
18821.000000	1.08972e-35
18820.950000	1.08996e-35
18820.900000	1.0902e-35
18820.850000	1.09044e-35
18820.800000	1.09069e-35
18820.750000	1.09093e-35
18820.700000	1.09117e-35
18820.650000	1.09141e-35
18820.600000	1.09165e-35
18820.550000	1.0919e-35
18820.500000	1.09214e-35
18820.450000	1.09238e-35
18820.400000	1.09262e-35
18820.350000	1.09287e-35
18820.300000	1.09311e-35
18820.250000	1.09335e-35
18820.200000	1.09359e-35
18820.150000	1.09384e-35
18820.100000	1.09408e-35
18820.050000	1.09432e-35
18820.000000	1.09456e-35
18819.950000	1.09481e-35
18819.900000	1.09505e-35
18819.850000	1.09529e-35
18819.800000	1.09554e-35
18819.750000	1.09578e-35
18819.700000	1.09602e-35
18819.650000	1.09627e-35
18819.600000	1.09651e-35
18819.550000	1.09675e-35
18819.500000	1.097e-35
18819.450000	1.09724e-35
18819.400000	1.09748e-35
18819.350000	1.09773e-35
18819.300000	1.09797e-35
18819.250000	1.09821e-35
18819.200000	1.09846e-35
18819.150000	1.0987e-35
18819.100000	1.09894e-35
18819.050000	1.09919e-35
18819.000000	1.09943e-35
18818.950000	1.09968e-35
18818.900000	1.09992e-35
18818.850000	1.10016e-35
18818.800000	1.10041e-35
18818.750000	1.10065e-35
18818.700000	1.1009e-35
18818.650000	1.10114e-35
18818.600000	1.10139e-35
18818.550000	1.10163e-35
18818.500000	1.10187e-35
18818.450000	1.10212e-35
18818.400000	1.10236e-35
18818.350000	1.10261e-35
18818.300000	1.10285e-35
18818.250000	1.1031e-35
18818.200000	1.10334e-35
18818.150000	1.10359e-35
18818.100000	1.10383e-35
18818.050000	1.10408e-35
18818.000000	1.10432e-35
18817.950000	1.10457e-35
18817.900000	1.10481e-35
18817.850000	1.10506e-35
18817.800000	1.1053e-35
18817.750000	1.10555e-35
18817.700000	1.10579e-35
18817.650000	1.10604e-35
18817.600000	1.10628e-35
18817.550000	1.10653e-35
18817.500000	1.10677e-35
18817.450000	1.10702e-35
18817.400000	1.10727e-35
18817.350000	1.10751e-35
18817.300000	1.10776e-35
18817.250000	1.108e-35
18817.200000	1.10825e-35
18817.150000	1.1085e-35
18817.100000	1.10874e-35
18817.050000	1.10899e-35
18817.000000	1.10923e-35
18816.950000	1.10948e-35
18816.900000	1.10973e-35
18816.850000	1.10997e-35
18816.800000	1.11022e-35
18816.750000	1.11046e-35
18816.700000	1.11071e-35
18816.650000	1.11096e-35
18816.600000	1.1112e-35
18816.550000	1.11145e-35
18816.500000	1.1117e-35
18816.450000	1.11194e-35
18816.400000	1.11219e-35
18816.350000	1.11244e-35
18816.300000	1.11268e-35
18816.250000	1.11293e-35
18816.200000	1.11318e-35
18816.150000	1.11343e-35
18816.100000	1.11367e-35
18816.050000	1.11392e-35
18816.000000	1.11417e-35
18815.950000	1.11441e-35
18815.900000	1.11466e-35
18815.850000	1.11491e-35
18815.800000	1.11516e-35
18815.750000	1.1154e-35
18815.700000	1.11565e-35
18815.650000	1.1159e-35
18815.600000	1.11615e-35
18815.550000	1.11639e-35
18815.500000	1.11664e-35
18815.450000	1.11689e-35
18815.400000	1.11714e-35
18815.350000	1.11738e-35
18815.300000	1.11763e-35
18815.250000	1.11788e-35
18815.200000	1.11813e-35
18815.150000	1.11838e-35
18815.100000	1.11862e-35
18815.050000	1.11887e-35
18815.000000	1.11912e-35
18814.950000	1.11937e-35
18814.900000	1.11962e-35
18814.850000	1.11987e-35
18814.800000	1.12012e-35
18814.750000	1.12036e-35
18814.700000	1.12061e-35
18814.650000	1.12086e-35
18814.600000	1.12111e-35
18814.550000	1.12136e-35
18814.500000	1.12161e-35
18814.450000	1.12186e-35
18814.400000	1.12211e-35
18814.350000	1.12235e-35
18814.300000	1.1226e-35
18814.250000	1.12285e-35
18814.200000	1.1231e-35
18814.150000	1.12335e-35
18814.100000	1.1236e-35
18814.050000	1.12385e-35
18814.000000	1.1241e-35
18813.950000	1.12435e-35
18813.900000	1.1246e-35
18813.850000	1.12485e-35
18813.800000	1.1251e-35
18813.750000	1.12535e-35
18813.700000	1.1256e-35
18813.650000	1.12585e-35
18813.600000	1.1261e-35
18813.550000	1.12635e-35
18813.500000	1.1266e-35
18813.450000	1.12685e-35
18813.400000	1.1271e-35
18813.350000	1.12735e-35
18813.300000	1.1276e-35
18813.250000	1.12785e-35
18813.200000	1.1281e-35
18813.150000	1.12835e-35
18813.100000	1.1286e-35
18813.050000	1.12885e-35
18813.000000	1.1291e-35
18812.950000	1.12935e-35
18812.900000	1.1296e-35
18812.850000	1.12985e-35
18812.800000	1.1301e-35
18812.750000	1.13035e-35
18812.700000	1.1306e-35
18812.650000	1.13085e-35
18812.600000	1.1311e-35
18812.550000	1.13135e-35
18812.500000	1.13161e-35
18812.450000	1.13186e-35
18812.400000	1.13211e-35
18812.350000	1.13236e-35
18812.300000	1.13261e-35
18812.250000	1.13286e-35
18812.200000	1.13311e-35
18812.150000	1.13336e-35
18812.100000	1.13362e-35
18812.050000	1.13387e-35
18812.000000	1.13412e-35
18811.950000	1.13437e-35
18811.900000	1.13462e-35
18811.850000	1.13487e-35
18811.800000	1.13513e-35
18811.750000	1.13538e-35
18811.700000	1.13563e-35
18811.650000	1.13588e-35
18811.600000	1.13613e-35
18811.550000	1.13639e-35
18811.500000	1.13664e-35
18811.450000	1.13689e-35
18811.400000	1.13714e-35
18811.350000	1.1374e-35
18811.300000	1.13765e-35
18811.250000	1.1379e-35
18811.200000	1.13815e-35
18811.150000	1.1384e-35
18811.100000	1.13866e-35
18811.050000	1.13891e-35
18811.000000	1.13916e-35
18810.950000	1.13942e-35
18810.900000	1.13967e-35
18810.850000	1.13992e-35
18810.800000	1.14017e-35
18810.750000	1.14043e-35
18810.700000	1.14068e-35
18810.650000	1.14093e-35
18810.600000	1.14119e-35
18810.550000	1.14144e-35
18810.500000	1.14169e-35
18810.450000	1.14195e-35
18810.400000	1.1422e-35
18810.350000	1.14245e-35
18810.300000	1.14271e-35
18810.250000	1.14296e-35
18810.200000	1.14321e-35
18810.150000	1.14347e-35
18810.100000	1.14372e-35
18810.050000	1.14398e-35
18810.000000	1.14423e-35
18809.950000	1.14448e-35
18809.900000	1.14474e-35
18809.850000	1.14499e-35
18809.800000	1.14525e-35
18809.750000	1.1455e-35
18809.700000	1.14575e-35
18809.650000	1.14601e-35
18809.600000	1.14626e-35
18809.550000	1.14652e-35
18809.500000	1.14677e-35
18809.450000	1.14703e-35
18809.400000	1.14728e-35
18809.350000	1.14753e-35
18809.300000	1.14779e-35
18809.250000	1.14804e-35
18809.200000	1.1483e-35
18809.150000	1.14855e-35
18809.100000	1.14881e-35
18809.050000	1.14906e-35
18809.000000	1.14932e-35
18808.950000	1.14957e-35
18808.900000	1.14983e-35
18808.850000	1.15008e-35
18808.800000	1.15034e-35
18808.750000	1.15059e-35
18808.700000	1.15085e-35
18808.650000	1.1511e-35
18808.600000	1.15136e-35
18808.550000	1.15162e-35
18808.500000	1.15187e-35
18808.450000	1.15213e-35
18808.400000	1.15238e-35
18808.350000	1.15264e-35
18808.300000	1.15289e-35
18808.250000	1.15315e-35
18808.200000	1.15341e-35
18808.150000	1.15366e-35
18808.100000	1.15392e-35
18808.050000	1.15417e-35
18808.000000	1.15443e-35
18807.950000	1.15469e-35
18807.900000	1.15494e-35
18807.850000	1.1552e-35
18807.800000	1.15545e-35
18807.750000	1.15571e-35
18807.700000	1.15597e-35
18807.650000	1.15622e-35
18807.600000	1.15648e-35
18807.550000	1.15674e-35
18807.500000	1.15699e-35
18807.450000	1.15725e-35
18807.400000	1.15751e-35
18807.350000	1.15776e-35
18807.300000	1.15802e-35
18807.250000	1.15828e-35
18807.200000	1.15853e-35
18807.150000	1.15879e-35
18807.100000	1.15905e-35
18807.050000	1.15931e-35
18807.000000	1.15956e-35
18806.950000	1.15982e-35
18806.900000	1.16008e-35
18806.850000	1.16034e-35
18806.800000	1.16059e-35
18806.750000	1.16085e-35
18806.700000	1.16111e-35
18806.650000	1.16137e-35
18806.600000	1.16162e-35
18806.550000	1.16188e-35
18806.500000	1.16214e-35
18806.450000	1.1624e-35
18806.400000	1.16265e-35
18806.350000	1.16291e-35
18806.300000	1.16317e-35
18806.250000	1.16343e-35
18806.200000	1.16369e-35
18806.150000	1.16395e-35
18806.100000	1.1642e-35
18806.050000	1.16446e-35
18806.000000	1.16472e-35
18805.950000	1.16498e-35
18805.900000	1.16524e-35
18805.850000	1.1655e-35
18805.800000	1.16575e-35
18805.750000	1.16601e-35
18805.700000	1.16627e-35
18805.650000	1.16653e-35
18805.600000	1.16679e-35
18805.550000	1.16705e-35
18805.500000	1.16731e-35
18805.450000	1.16757e-35
18805.400000	1.16783e-35
18805.350000	1.16808e-35
18805.300000	1.16834e-35
18805.250000	1.1686e-35
18805.200000	1.16886e-35
18805.150000	1.16912e-35
18805.100000	1.16938e-35
18805.050000	1.16964e-35
18805.000000	1.1699e-35
18804.950000	1.17016e-35
18804.900000	1.17042e-35
18804.850000	1.17068e-35
18804.800000	1.17094e-35
18804.750000	1.1712e-35
18804.700000	1.17146e-35
18804.650000	1.17172e-35
18804.600000	1.17198e-35
18804.550000	1.17224e-35
18804.500000	1.1725e-35
18804.450000	1.17276e-35
18804.400000	1.17302e-35
18804.350000	1.17328e-35
18804.300000	1.17354e-35
18804.250000	1.1738e-35
18804.200000	1.17406e-35
18804.150000	1.17432e-35
18804.100000	1.17458e-35
18804.050000	1.17484e-35
18804.000000	1.1751e-35
18803.950000	1.17536e-35
18803.900000	1.17562e-35
18803.850000	1.17589e-35
18803.800000	1.17615e-35
18803.750000	1.17641e-35
18803.700000	1.17667e-35
18803.650000	1.17693e-35
18803.600000	1.17719e-35
18803.550000	1.17745e-35
18803.500000	1.17771e-35
18803.450000	1.17797e-35
18803.400000	1.17824e-35
18803.350000	1.1785e-35
18803.300000	1.17876e-35
18803.250000	1.17902e-35
18803.200000	1.17928e-35
18803.150000	1.17954e-35
18803.100000	1.17981e-35
18803.050000	1.18007e-35
18803.000000	1.18033e-35
18802.950000	1.18059e-35
18802.900000	1.18085e-35
18802.850000	1.18111e-35
18802.800000	1.18138e-35
18802.750000	1.18164e-35
18802.700000	1.1819e-35
18802.650000	1.18216e-35
18802.600000	1.18243e-35
18802.550000	1.18269e-35
18802.500000	1.18295e-35
18802.450000	1.18321e-35
18802.400000	1.18348e-35
18802.350000	1.18374e-35
18802.300000	1.184e-35
18802.250000	1.18426e-35
18802.200000	1.18453e-35
18802.150000	1.18479e-35
18802.100000	1.18505e-35
18802.050000	1.18532e-35
18802.000000	1.18558e-35
18801.950000	1.18584e-35
18801.900000	1.1861e-35
18801.850000	1.18637e-35
18801.800000	1.18663e-35
18801.750000	1.18689e-35
18801.700000	1.18716e-35
18801.650000	1.18742e-35
18801.600000	1.18768e-35
18801.550000	1.18795e-35
18801.500000	1.18821e-35
18801.450000	1.18848e-35
18801.400000	1.18874e-35
18801.350000	1.189e-35
18801.300000	1.18927e-35
18801.250000	1.18953e-35
18801.200000	1.18979e-35
18801.150000	1.19006e-35
18801.100000	1.19032e-35
18801.050000	1.19059e-35
18801.000000	1.19085e-35
18800.950000	1.19112e-35
18800.900000	1.19138e-35
18800.850000	1.19164e-35
18800.800000	1.19191e-35
18800.750000	1.19217e-35
18800.700000	1.19244e-35
18800.650000	1.1927e-35
18800.600000	1.19297e-35
18800.550000	1.19323e-35
18800.500000	1.1935e-35
18800.450000	1.19376e-35
18800.400000	1.19403e-35
18800.350000	1.19429e-35
18800.300000	1.19456e-35
18800.250000	1.19482e-35
18800.200000	1.19509e-35
18800.150000	1.19535e-35
18800.100000	1.19562e-35
18800.050000	1.19588e-35
18800.000000	1.19615e-35
18799.950000	1.19641e-35
18799.900000	1.19668e-35
18799.850000	1.19694e-35
18799.800000	1.19721e-35
18799.750000	1.19747e-35
18799.700000	1.19774e-35
18799.650000	1.19801e-35
18799.600000	1.19827e-35
18799.550000	1.19854e-35
18799.500000	1.1988e-35
18799.450000	1.19907e-35
18799.400000	1.19934e-35
18799.350000	1.1996e-35
18799.300000	1.19987e-35
18799.250000	1.20013e-35
18799.200000	1.2004e-35
18799.150000	1.20067e-35
18799.100000	1.20093e-35
18799.050000	1.2012e-35
18799.000000	1.20147e-35
18798.950000	1.20173e-35
18798.900000	1.202e-35
18798.850000	1.20227e-35
18798.800000	1.20253e-35
18798.750000	1.2028e-35
18798.700000	1.20307e-35
18798.650000	1.20333e-35
18798.600000	1.2036e-35
18798.550000	1.20387e-35
18798.500000	1.20414e-35
18798.450000	1.2044e-35
18798.400000	1.20467e-35
18798.350000	1.20494e-35
18798.300000	1.2052e-35
18798.250000	1.20547e-35
18798.200000	1.20574e-35
18798.150000	1.20601e-35
18798.100000	1.20627e-35
18798.050000	1.20654e-35
18798.000000	1.20681e-35
18797.950000	1.20708e-35
18797.900000	1.20735e-35
18797.850000	1.20761e-35
18797.800000	1.20788e-35
18797.750000	1.20815e-35
18797.700000	1.20842e-35
18797.650000	1.20869e-35
18797.600000	1.20895e-35
18797.550000	1.20922e-35
18797.500000	1.20949e-35
18797.450000	1.20976e-35
18797.400000	1.21003e-35
18797.350000	1.2103e-35
18797.300000	1.21056e-35
18797.250000	1.21083e-35
18797.200000	1.2111e-35
18797.150000	1.21137e-35
18797.100000	1.21164e-35
18797.050000	1.21191e-35
18797.000000	1.21218e-35
18796.950000	1.21245e-35
18796.900000	1.21271e-35
18796.850000	1.21298e-35
18796.800000	1.21325e-35
18796.750000	1.21352e-35
18796.700000	1.21379e-35
18796.650000	1.21406e-35
18796.600000	1.21433e-35
18796.550000	1.2146e-35
18796.500000	1.21487e-35
18796.450000	1.21514e-35
18796.400000	1.21541e-35
18796.350000	1.21568e-35
18796.300000	1.21595e-35
18796.250000	1.21622e-35
18796.200000	1.21649e-35
18796.150000	1.21676e-35
18796.100000	1.21703e-35
18796.050000	1.2173e-35
18796.000000	1.21757e-35
18795.950000	1.21784e-35
18795.900000	1.21811e-35
18795.850000	1.21838e-35
18795.800000	1.21865e-35
18795.750000	1.21892e-35
18795.700000	1.21919e-35
18795.650000	1.21946e-35
18795.600000	1.21973e-35
18795.550000	1.22e-35
18795.500000	1.22027e-35
18795.450000	1.22054e-35
18795.400000	1.22081e-35
18795.350000	1.22108e-35
18795.300000	1.22136e-35
18795.250000	1.22163e-35
18795.200000	1.2219e-35
18795.150000	1.22217e-35
18795.100000	1.22244e-35
18795.050000	1.22271e-35
18795.000000	1.22298e-35
18794.950000	1.22325e-35
18794.900000	1.22353e-35
18794.850000	1.2238e-35
18794.800000	1.22407e-35
18794.750000	1.22434e-35
18794.700000	1.22461e-35
18794.650000	1.22488e-35
18794.600000	1.22516e-35
18794.550000	1.22543e-35
18794.500000	1.2257e-35
18794.450000	1.22597e-35
18794.400000	1.22624e-35
18794.350000	1.22652e-35
18794.300000	1.22679e-35
18794.250000	1.22706e-35
18794.200000	1.22733e-35
18794.150000	1.2276e-35
18794.100000	1.22788e-35
18794.050000	1.22815e-35
18794.000000	1.22842e-35
18793.950000	1.22869e-35
18793.900000	1.22897e-35
18793.850000	1.22924e-35
18793.800000	1.22951e-35
18793.750000	1.22979e-35
18793.700000	1.23006e-35
18793.650000	1.23033e-35
18793.600000	1.2306e-35
18793.550000	1.23088e-35
18793.500000	1.23115e-35
18793.450000	1.23142e-35
18793.400000	1.2317e-35
18793.350000	1.23197e-35
18793.300000	1.23224e-35
18793.250000	1.23252e-35
18793.200000	1.23279e-35
18793.150000	1.23306e-35
18793.100000	1.23334e-35
18793.050000	1.23361e-35
18793.000000	1.23388e-35
18792.950000	1.23416e-35
18792.900000	1.23443e-35
18792.850000	1.23471e-35
18792.800000	1.23498e-35
18792.750000	1.23525e-35
18792.700000	1.23553e-35
18792.650000	1.2358e-35
18792.600000	1.23608e-35
18792.550000	1.23635e-35
18792.500000	1.23663e-35
18792.450000	1.2369e-35
18792.400000	1.23717e-35
18792.350000	1.23745e-35
18792.300000	1.23772e-35
18792.250000	1.238e-35
18792.200000	1.23827e-35
18792.150000	1.23855e-35
18792.100000	1.23882e-35
18792.050000	1.2391e-35
18792.000000	1.23937e-35
18791.950000	1.23965e-35
18791.900000	1.23992e-35
18791.850000	1.2402e-35
18791.800000	1.24047e-35
18791.750000	1.24075e-35
18791.700000	1.24102e-35
18791.650000	1.2413e-35
18791.600000	1.24157e-35
18791.550000	1.24185e-35
18791.500000	1.24213e-35
18791.450000	1.2424e-35
18791.400000	1.24268e-35
18791.350000	1.24295e-35
18791.300000	1.24323e-35
18791.250000	1.2435e-35
18791.200000	1.24378e-35
18791.150000	1.24406e-35
18791.100000	1.24433e-35
18791.050000	1.24461e-35
18791.000000	1.24488e-35
18790.950000	1.24516e-35
18790.900000	1.24544e-35
18790.850000	1.24571e-35
18790.800000	1.24599e-35
18790.750000	1.24627e-35
18790.700000	1.24654e-35
18790.650000	1.24682e-35
18790.600000	1.2471e-35
18790.550000	1.24737e-35
18790.500000	1.24765e-35
18790.450000	1.24793e-35
18790.400000	1.2482e-35
18790.350000	1.24848e-35
18790.300000	1.24876e-35
18790.250000	1.24903e-35
18790.200000	1.24931e-35
18790.150000	1.24959e-35
18790.100000	1.24987e-35
18790.050000	1.25014e-35
18790.000000	1.25042e-35
18789.950000	1.2507e-35
18789.900000	1.25098e-35
18789.850000	1.25125e-35
18789.800000	1.25153e-35
18789.750000	1.25181e-35
18789.700000	1.25209e-35
18789.650000	1.25236e-35
18789.600000	1.25264e-35
18789.550000	1.25292e-35
18789.500000	1.2532e-35
18789.450000	1.25348e-35
18789.400000	1.25375e-35
18789.350000	1.25403e-35
18789.300000	1.25431e-35
18789.250000	1.25459e-35
18789.200000	1.25487e-35
18789.150000	1.25515e-35
18789.100000	1.25542e-35
18789.050000	1.2557e-35
18789.000000	1.25598e-35
18788.950000	1.25626e-35
18788.900000	1.25654e-35
18788.850000	1.25682e-35
18788.800000	1.2571e-35
18788.750000	1.25738e-35
18788.700000	1.25765e-35
18788.650000	1.25793e-35
18788.600000	1.25821e-35
18788.550000	1.25849e-35
18788.500000	1.25877e-35
18788.450000	1.25905e-35
18788.400000	1.25933e-35
18788.350000	1.25961e-35
18788.300000	1.25989e-35
18788.250000	1.26017e-35
18788.200000	1.26045e-35
18788.150000	1.26073e-35
18788.100000	1.26101e-35
18788.050000	1.26129e-35
18788.000000	1.26157e-35
18787.950000	1.26185e-35
18787.900000	1.26213e-35
18787.850000	1.26241e-35
18787.800000	1.26269e-35
18787.750000	1.26297e-35
18787.700000	1.26325e-35
18787.650000	1.26353e-35
18787.600000	1.26381e-35
18787.550000	1.26409e-35
18787.500000	1.26437e-35
18787.450000	1.26465e-35
18787.400000	1.26493e-35
18787.350000	1.26521e-35
18787.300000	1.26549e-35
18787.250000	1.26577e-35
18787.200000	1.26605e-35
18787.150000	1.26633e-35
18787.100000	1.26662e-35
18787.050000	1.2669e-35
18787.000000	1.26718e-35
18786.950000	1.26746e-35
18786.900000	1.26774e-35
18786.850000	1.26802e-35
18786.800000	1.2683e-35
18786.750000	1.26858e-35
18786.700000	1.26887e-35
18786.650000	1.26915e-35
18786.600000	1.26943e-35
18786.550000	1.26971e-35
18786.500000	1.26999e-35
18786.450000	1.27027e-35
18786.400000	1.27056e-35
18786.350000	1.27084e-35
18786.300000	1.27112e-35
18786.250000	1.2714e-35
18786.200000	1.27168e-35
18786.150000	1.27197e-35
18786.100000	1.27225e-35
18786.050000	1.27253e-35
18786.000000	1.27281e-35
18785.950000	1.2731e-35
18785.900000	1.27338e-35
18785.850000	1.27366e-35
18785.800000	1.27394e-35
18785.750000	1.27423e-35
18785.700000	1.27451e-35
18785.650000	1.27479e-35
18785.600000	1.27507e-35
18785.550000	1.27536e-35
18785.500000	1.27564e-35
18785.450000	1.27592e-35
18785.400000	1.27621e-35
18785.350000	1.27649e-35
18785.300000	1.27677e-35
18785.250000	1.27706e-35
18785.200000	1.27734e-35
18785.150000	1.27762e-35
18785.100000	1.27791e-35
18785.050000	1.27819e-35
18785.000000	1.27847e-35
18784.950000	1.27876e-35
18784.900000	1.27904e-35
18784.850000	1.27932e-35
18784.800000	1.27961e-35
18784.750000	1.27989e-35
18784.700000	1.28018e-35
18784.650000	1.28046e-35
18784.600000	1.28074e-35
18784.550000	1.28103e-35
18784.500000	1.28131e-35
18784.450000	1.2816e-35
18784.400000	1.28188e-35
18784.350000	1.28217e-35
18784.300000	1.28245e-35
18784.250000	1.28274e-35
18784.200000	1.28302e-35
18784.150000	1.2833e-35
18784.100000	1.28359e-35
18784.050000	1.28387e-35
18784.000000	1.28416e-35
18783.950000	1.28444e-35
18783.900000	1.28473e-35
18783.850000	1.28501e-35
18783.800000	1.2853e-35
18783.750000	1.28558e-35
18783.700000	1.28587e-35
18783.650000	1.28616e-35
18783.600000	1.28644e-35
18783.550000	1.28673e-35
18783.500000	1.28701e-35
18783.450000	1.2873e-35
18783.400000	1.28758e-35
18783.350000	1.28787e-35
18783.300000	1.28815e-35
18783.250000	1.28844e-35
18783.200000	1.28873e-35
18783.150000	1.28901e-35
18783.100000	1.2893e-35
18783.050000	1.28958e-35
18783.000000	1.28987e-35
18782.950000	1.29016e-35
18782.900000	1.29044e-35
18782.850000	1.29073e-35
18782.800000	1.29102e-35
18782.750000	1.2913e-35
18782.700000	1.29159e-35
18782.650000	1.29188e-35
18782.600000	1.29216e-35
18782.550000	1.29245e-35
18782.500000	1.29274e-35
18782.450000	1.29302e-35
18782.400000	1.29331e-35
18782.350000	1.2936e-35
18782.300000	1.29388e-35
18782.250000	1.29417e-35
18782.200000	1.29446e-35
18782.150000	1.29474e-35
18782.100000	1.29503e-35
18782.050000	1.29532e-35
18782.000000	1.29561e-35
18781.950000	1.29589e-35
18781.900000	1.29618e-35
18781.850000	1.29647e-35
18781.800000	1.29676e-35
18781.750000	1.29704e-35
18781.700000	1.29733e-35
18781.650000	1.29762e-35
18781.600000	1.29791e-35
18781.550000	1.2982e-35
18781.500000	1.29848e-35
18781.450000	1.29877e-35
18781.400000	1.29906e-35
18781.350000	1.29935e-35
18781.300000	1.29964e-35
18781.250000	1.29993e-35
18781.200000	1.30021e-35
18781.150000	1.3005e-35
18781.100000	1.30079e-35
18781.050000	1.30108e-35
18781.000000	1.30137e-35
18780.950000	1.30166e-35
18780.900000	1.30195e-35
18780.850000	1.30224e-35
18780.800000	1.30252e-35
18780.750000	1.30281e-35
18780.700000	1.3031e-35
18780.650000	1.30339e-35
18780.600000	1.30368e-35
18780.550000	1.30397e-35
18780.500000	1.30426e-35
18780.450000	1.30455e-35
18780.400000	1.30484e-35
18780.350000	1.30513e-35
18780.300000	1.30542e-35
18780.250000	1.30571e-35
18780.200000	1.306e-35
18780.150000	1.30629e-35
18780.100000	1.30658e-35
18780.050000	1.30687e-35
18780.000000	1.30716e-35
18779.950000	1.30745e-35
18779.900000	1.30774e-35
18779.850000	1.30803e-35
18779.800000	1.30832e-35
18779.750000	1.30861e-35
18779.700000	1.3089e-35
18779.650000	1.30919e-35
18779.600000	1.30948e-35
18779.550000	1.30977e-35
18779.500000	1.31006e-35
18779.450000	1.31035e-35
18779.400000	1.31064e-35
18779.350000	1.31093e-35
18779.300000	1.31122e-35
18779.250000	1.31151e-35
18779.200000	1.3118e-35
18779.150000	1.3121e-35
18779.100000	1.31239e-35
18779.050000	1.31268e-35
18779.000000	1.31297e-35
18778.950000	1.31326e-35
18778.900000	1.31355e-35
18778.850000	1.31384e-35
18778.800000	1.31414e-35
18778.750000	1.31443e-35
18778.700000	1.31472e-35
18778.650000	1.31501e-35
18778.600000	1.3153e-35
18778.550000	1.31559e-35
18778.500000	1.31589e-35
18778.450000	1.31618e-35
18778.400000	1.31647e-35
18778.350000	1.31676e-35
18778.300000	1.31705e-35
18778.250000	1.31735e-35
18778.200000	1.31764e-35
18778.150000	1.31793e-35
18778.100000	1.31822e-35
18778.050000	1.31852e-35
18778.000000	1.31881e-35
18777.950000	1.3191e-35
18777.900000	1.31939e-35
18777.850000	1.31969e-35
18777.800000	1.31998e-35
18777.750000	1.32027e-35
18777.700000	1.32057e-35
18777.650000	1.32086e-35
18777.600000	1.32115e-35
18777.550000	1.32144e-35
18777.500000	1.32174e-35
18777.450000	1.32203e-35
18777.400000	1.32232e-35
18777.350000	1.32262e-35
18777.300000	1.32291e-35
18777.250000	1.32321e-35
18777.200000	1.3235e-35
18777.150000	1.32379e-35
18777.100000	1.32409e-35
18777.050000	1.32438e-35
18777.000000	1.32467e-35
18776.950000	1.32497e-35
18776.900000	1.32526e-35
18776.850000	1.32556e-35
18776.800000	1.32585e-35
18776.750000	1.32614e-35
18776.700000	1.32644e-35
18776.650000	1.32673e-35
18776.600000	1.32703e-35
18776.550000	1.32732e-35
18776.500000	1.32762e-35
18776.450000	1.32791e-35
18776.400000	1.32821e-35
18776.350000	1.3285e-35
18776.300000	1.3288e-35
18776.250000	1.32909e-35
18776.200000	1.32938e-35
18776.150000	1.32968e-35
18776.100000	1.32997e-35
18776.050000	1.33027e-35
18776.000000	1.33057e-35
18775.950000	1.33086e-35
18775.900000	1.33116e-35
18775.850000	1.33145e-35
18775.800000	1.33175e-35
18775.750000	1.33204e-35
18775.700000	1.33234e-35
18775.650000	1.33263e-35
18775.600000	1.33293e-35
18775.550000	1.33322e-35
18775.500000	1.33352e-35
18775.450000	1.33382e-35
18775.400000	1.33411e-35
18775.350000	1.33441e-35
18775.300000	1.3347e-35
18775.250000	1.335e-35
18775.200000	1.3353e-35
18775.150000	1.33559e-35
18775.100000	1.33589e-35
18775.050000	1.33619e-35
18775.000000	1.33648e-35
18774.950000	1.33678e-35
18774.900000	1.33708e-35
18774.850000	1.33737e-35
18774.800000	1.33767e-35
18774.750000	1.33797e-35
18774.700000	1.33826e-35
18774.650000	1.33856e-35
18774.600000	1.33886e-35
18774.550000	1.33915e-35
18774.500000	1.33945e-35
18774.450000	1.33975e-35
18774.400000	1.34005e-35
18774.350000	1.34034e-35
18774.300000	1.34064e-35
18774.250000	1.34094e-35
18774.200000	1.34124e-35
18774.150000	1.34153e-35
18774.100000	1.34183e-35
18774.050000	1.34213e-35
18774.000000	1.34243e-35
18773.950000	1.34272e-35
18773.900000	1.34302e-35
18773.850000	1.34332e-35
18773.800000	1.34362e-35
18773.750000	1.34392e-35
18773.700000	1.34421e-35
18773.650000	1.34451e-35
18773.600000	1.34481e-35
18773.550000	1.34511e-35
18773.500000	1.34541e-35
18773.450000	1.34571e-35
18773.400000	1.34601e-35
18773.350000	1.3463e-35
18773.300000	1.3466e-35
18773.250000	1.3469e-35
18773.200000	1.3472e-35
18773.150000	1.3475e-35
18773.100000	1.3478e-35
18773.050000	1.3481e-35
18773.000000	1.3484e-35
18772.950000	1.3487e-35
18772.900000	1.34899e-35
18772.850000	1.34929e-35
18772.800000	1.34959e-35
18772.750000	1.34989e-35
18772.700000	1.35019e-35
18772.650000	1.35049e-35
18772.600000	1.35079e-35
18772.550000	1.35109e-35
18772.500000	1.35139e-35
18772.450000	1.35169e-35
18772.400000	1.35199e-35
18772.350000	1.35229e-35
18772.300000	1.35259e-35
18772.250000	1.35289e-35
18772.200000	1.35319e-35
18772.150000	1.35349e-35
18772.100000	1.35379e-35
18772.050000	1.35409e-35
18772.000000	1.35439e-35
18771.950000	1.35469e-35
18771.900000	1.35499e-35
18771.850000	1.35529e-35
18771.800000	1.3556e-35
18771.750000	1.3559e-35
18771.700000	1.3562e-35
18771.650000	1.3565e-35
18771.600000	1.3568e-35
18771.550000	1.3571e-35
18771.500000	1.3574e-35
18771.450000	1.3577e-35
18771.400000	1.358e-35
18771.350000	1.35831e-35
18771.300000	1.35861e-35
18771.250000	1.35891e-35
18771.200000	1.35921e-35
18771.150000	1.35951e-35
18771.100000	1.35981e-35
18771.050000	1.36011e-35
18771.000000	1.36042e-35
18770.950000	1.36072e-35
18770.900000	1.36102e-35
18770.850000	1.36132e-35
18770.800000	1.36162e-35
18770.750000	1.36193e-35
18770.700000	1.36223e-35
18770.650000	1.36253e-35
18770.600000	1.36283e-35
18770.550000	1.36314e-35
18770.500000	1.36344e-35
18770.450000	1.36374e-35
18770.400000	1.36404e-35
18770.350000	1.36435e-35
18770.300000	1.36465e-35
18770.250000	1.36495e-35
18770.200000	1.36525e-35
18770.150000	1.36556e-35
18770.100000	1.36586e-35
18770.050000	1.36616e-35
18770.000000	1.36647e-35
18769.950000	1.36677e-35
18769.900000	1.36707e-35
18769.850000	1.36738e-35
18769.800000	1.36768e-35
18769.750000	1.36798e-35
18769.700000	1.36829e-35
18769.650000	1.36859e-35
18769.600000	1.36889e-35
18769.550000	1.3692e-35
18769.500000	1.3695e-35
18769.450000	1.36981e-35
18769.400000	1.37011e-35
18769.350000	1.37041e-35
18769.300000	1.37072e-35
18769.250000	1.37102e-35
18769.200000	1.37133e-35
18769.150000	1.37163e-35
18769.100000	1.37193e-35
18769.050000	1.37224e-35
18769.000000	1.37254e-35
18768.950000	1.37285e-35
18768.900000	1.37315e-35
18768.850000	1.37346e-35
18768.800000	1.37376e-35
18768.750000	1.37407e-35
18768.700000	1.37437e-35
18768.650000	1.37468e-35
18768.600000	1.37498e-35
18768.550000	1.37529e-35
18768.500000	1.37559e-35
18768.450000	1.3759e-35
18768.400000	1.3762e-35
18768.350000	1.37651e-35
18768.300000	1.37681e-35
18768.250000	1.37712e-35
18768.200000	1.37742e-35
18768.150000	1.37773e-35
18768.100000	1.37804e-35
18768.050000	1.37834e-35
18768.000000	1.37865e-35
18767.950000	1.37895e-35
18767.900000	1.37926e-35
18767.850000	1.37957e-35
18767.800000	1.37987e-35
18767.750000	1.38018e-35
18767.700000	1.38048e-35
18767.650000	1.38079e-35
18767.600000	1.3811e-35
18767.550000	1.3814e-35
18767.500000	1.38171e-35
18767.450000	1.38202e-35
18767.400000	1.38232e-35
18767.350000	1.38263e-35
18767.300000	1.38294e-35
18767.250000	1.38324e-35
18767.200000	1.38355e-35
18767.150000	1.38386e-35
18767.100000	1.38416e-35
18767.050000	1.38447e-35
18767.000000	1.38478e-35
18766.950000	1.38509e-35
18766.900000	1.38539e-35
18766.850000	1.3857e-35
18766.800000	1.38601e-35
18766.750000	1.38632e-35
18766.700000	1.38662e-35
18766.650000	1.38693e-35
18766.600000	1.38724e-35
18766.550000	1.38755e-35
18766.500000	1.38785e-35
18766.450000	1.38816e-35
18766.400000	1.38847e-35
18766.350000	1.38878e-35
18766.300000	1.38909e-35
18766.250000	1.3894e-35
18766.200000	1.3897e-35
18766.150000	1.39001e-35
18766.100000	1.39032e-35
18766.050000	1.39063e-35
18766.000000	1.39094e-35
18765.950000	1.39125e-35
18765.900000	1.39155e-35
18765.850000	1.39186e-35
18765.800000	1.39217e-35
18765.750000	1.39248e-35
18765.700000	1.39279e-35
18765.650000	1.3931e-35
18765.600000	1.39341e-35
18765.550000	1.39372e-35
18765.500000	1.39403e-35
18765.450000	1.39434e-35
18765.400000	1.39465e-35
18765.350000	1.39496e-35
18765.300000	1.39526e-35
18765.250000	1.39557e-35
18765.200000	1.39588e-35
18765.150000	1.39619e-35
18765.100000	1.3965e-35
18765.050000	1.39681e-35
18765.000000	1.39712e-35
18764.950000	1.39743e-35
18764.900000	1.39774e-35
18764.850000	1.39805e-35
18764.800000	1.39836e-35
18764.750000	1.39867e-35
18764.700000	1.39898e-35
18764.650000	1.39929e-35
18764.600000	1.39961e-35
18764.550000	1.39992e-35
18764.500000	1.40023e-35
18764.450000	1.40054e-35
18764.400000	1.40085e-35
18764.350000	1.40116e-35
18764.300000	1.40147e-35
18764.250000	1.40178e-35
18764.200000	1.40209e-35
18764.150000	1.4024e-35
18764.100000	1.40271e-35
18764.050000	1.40303e-35
18764.000000	1.40334e-35
18763.950000	1.40365e-35
18763.900000	1.40396e-35
18763.850000	1.40427e-35
18763.800000	1.40458e-35
18763.750000	1.40489e-35
18763.700000	1.40521e-35
18763.650000	1.40552e-35
18763.600000	1.40583e-35
18763.550000	1.40614e-35
18763.500000	1.40645e-35
18763.450000	1.40677e-35
18763.400000	1.40708e-35
18763.350000	1.40739e-35
18763.300000	1.4077e-35
18763.250000	1.40801e-35
18763.200000	1.40833e-35
18763.150000	1.40864e-35
18763.100000	1.40895e-35
18763.050000	1.40927e-35
18763.000000	1.40958e-35
18762.950000	1.40989e-35
18762.900000	1.4102e-35
18762.850000	1.41052e-35
18762.800000	1.41083e-35
18762.750000	1.41114e-35
18762.700000	1.41146e-35
18762.650000	1.41177e-35
18762.600000	1.41208e-35
18762.550000	1.4124e-35
18762.500000	1.41271e-35
18762.450000	1.41302e-35
18762.400000	1.41334e-35
18762.350000	1.41365e-35
18762.300000	1.41396e-35
18762.250000	1.41428e-35
18762.200000	1.41459e-35
18762.150000	1.4149e-35
18762.100000	1.41522e-35
18762.050000	1.41553e-35
18762.000000	1.41585e-35
18761.950000	1.41616e-35
18761.900000	1.41647e-35
18761.850000	1.41679e-35
18761.800000	1.4171e-35
18761.750000	1.41742e-35
18761.700000	1.41773e-35
18761.650000	1.41805e-35
18761.600000	1.41836e-35
18761.550000	1.41868e-35
18761.500000	1.41899e-35
18761.450000	1.41931e-35
18761.400000	1.41962e-35
18761.350000	1.41994e-35
18761.300000	1.42025e-35
18761.250000	1.42057e-35
18761.200000	1.42088e-35
18761.150000	1.4212e-35
18761.100000	1.42151e-35
18761.050000	1.42183e-35
18761.000000	1.42214e-35
18760.950000	1.42246e-35
18760.900000	1.42277e-35
18760.850000	1.42309e-35
18760.800000	1.42341e-35
18760.750000	1.42372e-35
18760.700000	1.42404e-35
18760.650000	1.42435e-35
18760.600000	1.42467e-35
18760.550000	1.42499e-35
18760.500000	1.4253e-35
18760.450000	1.42562e-35
18760.400000	1.42593e-35
18760.350000	1.42625e-35
18760.300000	1.42657e-35
18760.250000	1.42688e-35
18760.200000	1.4272e-35
18760.150000	1.42752e-35
18760.100000	1.42783e-35
18760.050000	1.42815e-35
18760.000000	1.42847e-35
18759.950000	1.42878e-35
18759.900000	1.4291e-35
18759.850000	1.42942e-35
18759.800000	1.42974e-35
18759.750000	1.43005e-35
18759.700000	1.43037e-35
18759.650000	1.43069e-35
18759.600000	1.43101e-35
18759.550000	1.43132e-35
18759.500000	1.43164e-35
18759.450000	1.43196e-35
18759.400000	1.43228e-35
18759.350000	1.43259e-35
18759.300000	1.43291e-35
18759.250000	1.43323e-35
18759.200000	1.43355e-35
18759.150000	1.43387e-35
18759.100000	1.43418e-35
18759.050000	1.4345e-35
18759.000000	1.43482e-35
18758.950000	1.43514e-35
18758.900000	1.43546e-35
18758.850000	1.43578e-35
18758.800000	1.43609e-35
18758.750000	1.43641e-35
18758.700000	1.43673e-35
18758.650000	1.43705e-35
18758.600000	1.43737e-35
18758.550000	1.43769e-35
18758.500000	1.43801e-35
18758.450000	1.43833e-35
18758.400000	1.43865e-35
18758.350000	1.43897e-35
18758.300000	1.43928e-35
18758.250000	1.4396e-35
18758.200000	1.43992e-35
18758.150000	1.44024e-35
18758.100000	1.44056e-35
18758.050000	1.44088e-35
18758.000000	1.4412e-35
18757.950000	1.44152e-35
18757.900000	1.44184e-35
18757.850000	1.44216e-35
18757.800000	1.44248e-35
18757.750000	1.4428e-35
18757.700000	1.44312e-35
18757.650000	1.44344e-35
18757.600000	1.44376e-35
18757.550000	1.44408e-35
18757.500000	1.4444e-35
18757.450000	1.44472e-35
18757.400000	1.44504e-35
18757.350000	1.44536e-35
18757.300000	1.44569e-35
18757.250000	1.44601e-35
18757.200000	1.44633e-35
18757.150000	1.44665e-35
18757.100000	1.44697e-35
18757.050000	1.44729e-35
18757.000000	1.44761e-35
18756.950000	1.44793e-35
18756.900000	1.44825e-35
18756.850000	1.44857e-35
18756.800000	1.4489e-35
18756.750000	1.44922e-35
18756.700000	1.44954e-35
18756.650000	1.44986e-35
18756.600000	1.45018e-35
18756.550000	1.4505e-35
18756.500000	1.45083e-35
18756.450000	1.45115e-35
18756.400000	1.45147e-35
18756.350000	1.45179e-35
18756.300000	1.45211e-35
18756.250000	1.45244e-35
18756.200000	1.45276e-35
18756.150000	1.45308e-35
18756.100000	1.4534e-35
18756.050000	1.45373e-35
18756.000000	1.45405e-35
18755.950000	1.45437e-35
18755.900000	1.45469e-35
18755.850000	1.45502e-35
18755.800000	1.45534e-35
18755.750000	1.45566e-35
18755.700000	1.45599e-35
18755.650000	1.45631e-35
18755.600000	1.45663e-35
18755.550000	1.45696e-35
18755.500000	1.45728e-35
18755.450000	1.4576e-35
18755.400000	1.45793e-35
18755.350000	1.45825e-35
18755.300000	1.45857e-35
18755.250000	1.4589e-35
18755.200000	1.45922e-35
18755.150000	1.45954e-35
18755.100000	1.45987e-35
18755.050000	1.46019e-35
18755.000000	1.46052e-35
18754.950000	1.46084e-35
18754.900000	1.46116e-35
18754.850000	1.46149e-35
18754.800000	1.46181e-35
18754.750000	1.46214e-35
18754.700000	1.46246e-35
18754.650000	1.46279e-35
18754.600000	1.46311e-35
18754.550000	1.46343e-35
18754.500000	1.46376e-35
18754.450000	1.46408e-35
18754.400000	1.46441e-35
18754.350000	1.46473e-35
18754.300000	1.46506e-35
18754.250000	1.46538e-35
18754.200000	1.46571e-35
18754.150000	1.46603e-35
18754.100000	1.46636e-35
18754.050000	1.46669e-35
18754.000000	1.46701e-35
18753.950000	1.46734e-35
18753.900000	1.46766e-35
18753.850000	1.46799e-35
18753.800000	1.46831e-35
18753.750000	1.46864e-35
18753.700000	1.46897e-35
18753.650000	1.46929e-35
18753.600000	1.46962e-35
18753.550000	1.46994e-35
18753.500000	1.47027e-35
18753.450000	1.4706e-35
18753.400000	1.47092e-35
18753.350000	1.47125e-35
18753.300000	1.47157e-35
18753.250000	1.4719e-35
18753.200000	1.47223e-35
18753.150000	1.47255e-35
18753.100000	1.47288e-35
18753.050000	1.47321e-35
18753.000000	1.47354e-35
18752.950000	1.47386e-35
18752.900000	1.47419e-35
18752.850000	1.47452e-35
18752.800000	1.47484e-35
18752.750000	1.47517e-35
18752.700000	1.4755e-35
18752.650000	1.47583e-35
18752.600000	1.47615e-35
18752.550000	1.47648e-35
18752.500000	1.47681e-35
18752.450000	1.47714e-35
18752.400000	1.47746e-35
18752.350000	1.47779e-35
18752.300000	1.47812e-35
18752.250000	1.47845e-35
18752.200000	1.47878e-35
18752.150000	1.4791e-35
18752.100000	1.47943e-35
18752.050000	1.47976e-35
18752.000000	1.48009e-35
18751.950000	1.48042e-35
18751.900000	1.48075e-35
18751.850000	1.48107e-35
18751.800000	1.4814e-35
18751.750000	1.48173e-35
18751.700000	1.48206e-35
18751.650000	1.48239e-35
18751.600000	1.48272e-35
18751.550000	1.48305e-35
18751.500000	1.48338e-35
18751.450000	1.4837e-35
18751.400000	1.48403e-35
18751.350000	1.48436e-35
18751.300000	1.48469e-35
18751.250000	1.48502e-35
18751.200000	1.48535e-35
18751.150000	1.48568e-35
18751.100000	1.48601e-35
18751.050000	1.48634e-35
18751.000000	1.48667e-35
18750.950000	1.487e-35
18750.900000	1.48733e-35
18750.850000	1.48766e-35
18750.800000	1.48799e-35
18750.750000	1.48832e-35
18750.700000	1.48865e-35
18750.650000	1.48898e-35
18750.600000	1.48931e-35
18750.550000	1.48964e-35
18750.500000	1.48997e-35
18750.450000	1.4903e-35
18750.400000	1.49063e-35
18750.350000	1.49096e-35
18750.300000	1.4913e-35
18750.250000	1.49163e-35
18750.200000	1.49196e-35
18750.150000	1.49229e-35
18750.100000	1.49262e-35
18750.050000	1.49295e-35
18750.000000	1.49328e-35
18749.950000	1.49361e-35
18749.900000	1.49395e-35
18749.850000	1.49428e-35
18749.800000	1.49461e-35
18749.750000	1.49494e-35
18749.700000	1.49527e-35
18749.650000	1.4956e-35
18749.600000	1.49594e-35
18749.550000	1.49627e-35
18749.500000	1.4966e-35
18749.450000	1.49693e-35
18749.400000	1.49726e-35
18749.350000	1.4976e-35
18749.300000	1.49793e-35
18749.250000	1.49826e-35
18749.200000	1.49859e-35
18749.150000	1.49893e-35
18749.100000	1.49926e-35
18749.050000	1.49959e-35
18749.000000	1.49992e-35
18748.950000	1.50026e-35
18748.900000	1.50059e-35
18748.850000	1.50092e-35
18748.800000	1.50126e-35
18748.750000	1.50159e-35
18748.700000	1.50192e-35
18748.650000	1.50225e-35
18748.600000	1.50259e-35
18748.550000	1.50292e-35
18748.500000	1.50325e-35
18748.450000	1.50359e-35
18748.400000	1.50392e-35
18748.350000	1.50426e-35
18748.300000	1.50459e-35
18748.250000	1.50492e-35
18748.200000	1.50526e-35
18748.150000	1.50559e-35
18748.100000	1.50593e-35
18748.050000	1.50626e-35
18748.000000	1.50659e-35
18747.950000	1.50693e-35
18747.900000	1.50726e-35
18747.850000	1.5076e-35
18747.800000	1.50793e-35
18747.750000	1.50827e-35
18747.700000	1.5086e-35
18747.650000	1.50894e-35
18747.600000	1.50927e-35
18747.550000	1.50961e-35
18747.500000	1.50994e-35
18747.450000	1.51028e-35
18747.400000	1.51061e-35
18747.350000	1.51095e-35
18747.300000	1.51128e-35
18747.250000	1.51162e-35
18747.200000	1.51195e-35
18747.150000	1.51229e-35
18747.100000	1.51262e-35
18747.050000	1.51296e-35
18747.000000	1.51329e-35
18746.950000	1.51363e-35
18746.900000	1.51397e-35
18746.850000	1.5143e-35
18746.800000	1.51464e-35
18746.750000	1.51497e-35
18746.700000	1.51531e-35
18746.650000	1.51565e-35
18746.600000	1.51598e-35
18746.550000	1.51632e-35
18746.500000	1.51666e-35
18746.450000	1.51699e-35
18746.400000	1.51733e-35
18746.350000	1.51767e-35
18746.300000	1.518e-35
18746.250000	1.51834e-35
18746.200000	1.51868e-35
18746.150000	1.51901e-35
18746.100000	1.51935e-35
18746.050000	1.51969e-35
18746.000000	1.52002e-35
18745.950000	1.52036e-35
18745.900000	1.5207e-35
18745.850000	1.52104e-35
18745.800000	1.52137e-35
18745.750000	1.52171e-35
18745.700000	1.52205e-35
18745.650000	1.52239e-35
18745.600000	1.52272e-35
18745.550000	1.52306e-35
18745.500000	1.5234e-35
18745.450000	1.52374e-35
18745.400000	1.52408e-35
18745.350000	1.52441e-35
18745.300000	1.52475e-35
18745.250000	1.52509e-35
18745.200000	1.52543e-35
18745.150000	1.52577e-35
18745.100000	1.52611e-35
18745.050000	1.52645e-35
18745.000000	1.52678e-35
18744.950000	1.52712e-35
18744.900000	1.52746e-35
18744.850000	1.5278e-35
18744.800000	1.52814e-35
18744.750000	1.52848e-35
18744.700000	1.52882e-35
18744.650000	1.52916e-35
18744.600000	1.5295e-35
18744.550000	1.52984e-35
18744.500000	1.53018e-35
18744.450000	1.53051e-35
18744.400000	1.53085e-35
18744.350000	1.53119e-35
18744.300000	1.53153e-35
18744.250000	1.53187e-35
18744.200000	1.53221e-35
18744.150000	1.53255e-35
18744.100000	1.53289e-35
18744.050000	1.53323e-35
18744.000000	1.53357e-35
18743.950000	1.53391e-35
18743.900000	1.53425e-35
18743.850000	1.5346e-35
18743.800000	1.53494e-35
18743.750000	1.53528e-35
18743.700000	1.53562e-35
18743.650000	1.53596e-35
18743.600000	1.5363e-35
18743.550000	1.53664e-35
18743.500000	1.53698e-35
18743.450000	1.53732e-35
18743.400000	1.53766e-35
18743.350000	1.538e-35
18743.300000	1.53835e-35
18743.250000	1.53869e-35
18743.200000	1.53903e-35
18743.150000	1.53937e-35
18743.100000	1.53971e-35
18743.050000	1.54005e-35
18743.000000	1.54039e-35
18742.950000	1.54074e-35
18742.900000	1.54108e-35
18742.850000	1.54142e-35
18742.800000	1.54176e-35
18742.750000	1.5421e-35
18742.700000	1.54245e-35
18742.650000	1.54279e-35
18742.600000	1.54313e-35
18742.550000	1.54347e-35
18742.500000	1.54382e-35
18742.450000	1.54416e-35
18742.400000	1.5445e-35
18742.350000	1.54484e-35
18742.300000	1.54519e-35
18742.250000	1.54553e-35
18742.200000	1.54587e-35
18742.150000	1.54622e-35
18742.100000	1.54656e-35
18742.050000	1.5469e-35
18742.000000	1.54724e-35
18741.950000	1.54759e-35
18741.900000	1.54793e-35
18741.850000	1.54828e-35
18741.800000	1.54862e-35
18741.750000	1.54896e-35
18741.700000	1.54931e-35
18741.650000	1.54965e-35
18741.600000	1.54999e-35
18741.550000	1.55034e-35
18741.500000	1.55068e-35
18741.450000	1.55103e-35
18741.400000	1.55137e-35
18741.350000	1.55171e-35
18741.300000	1.55206e-35
18741.250000	1.5524e-35
18741.200000	1.55275e-35
18741.150000	1.55309e-35
18741.100000	1.55344e-35
18741.050000	1.55378e-35
18741.000000	1.55413e-35
18740.950000	1.55447e-35
18740.900000	1.55482e-35
18740.850000	1.55516e-35
18740.800000	1.55551e-35
18740.750000	1.55585e-35
18740.700000	1.5562e-35
18740.650000	1.55654e-35
18740.600000	1.55689e-35
18740.550000	1.55723e-35
18740.500000	1.55758e-35
18740.450000	1.55792e-35
18740.400000	1.55827e-35
18740.350000	1.55861e-35
18740.300000	1.55896e-35
18740.250000	1.55931e-35
18740.200000	1.55965e-35
18740.150000	1.56e-35
18740.100000	1.56034e-35
18740.050000	1.56069e-35
18740.000000	1.56104e-35
18739.950000	1.56138e-35
18739.900000	1.56173e-35
18739.850000	1.56208e-35
18739.800000	1.56242e-35
18739.750000	1.56277e-35
18739.700000	1.56312e-35
18739.650000	1.56346e-35
18739.600000	1.56381e-35
18739.550000	1.56416e-35
18739.500000	1.5645e-35
18739.450000	1.56485e-35
18739.400000	1.5652e-35
18739.350000	1.56555e-35
18739.300000	1.56589e-35
18739.250000	1.56624e-35
18739.200000	1.56659e-35
18739.150000	1.56694e-35
18739.100000	1.56728e-35
18739.050000	1.56763e-35
18739.000000	1.56798e-35
18738.950000	1.56833e-35
18738.900000	1.56868e-35
18738.850000	1.56902e-35
18738.800000	1.56937e-35
18738.750000	1.56972e-35
18738.700000	1.57007e-35
18738.650000	1.57042e-35
18738.600000	1.57077e-35
18738.550000	1.57111e-35
18738.500000	1.57146e-35
18738.450000	1.57181e-35
18738.400000	1.57216e-35
18738.350000	1.57251e-35
18738.300000	1.57286e-35
18738.250000	1.57321e-35
18738.200000	1.57356e-35
18738.150000	1.57391e-35
18738.100000	1.57425e-35
18738.050000	1.5746e-35
18738.000000	1.57495e-35
18737.950000	1.5753e-35
18737.900000	1.57565e-35
18737.850000	1.576e-35
18737.800000	1.57635e-35
18737.750000	1.5767e-35
18737.700000	1.57705e-35
18737.650000	1.5774e-35
18737.600000	1.57775e-35
18737.550000	1.5781e-35
18737.500000	1.57845e-35
18737.450000	1.5788e-35
18737.400000	1.57915e-35
18737.350000	1.5795e-35
18737.300000	1.57985e-35
18737.250000	1.5802e-35
18737.200000	1.58055e-35
18737.150000	1.5809e-35
18737.100000	1.58126e-35
18737.050000	1.58161e-35
18737.000000	1.58196e-35
18736.950000	1.58231e-35
18736.900000	1.58266e-35
18736.850000	1.58301e-35
18736.800000	1.58336e-35
18736.750000	1.58371e-35
18736.700000	1.58406e-35
18736.650000	1.58442e-35
18736.600000	1.58477e-35
18736.550000	1.58512e-35
18736.500000	1.58547e-35
18736.450000	1.58582e-35
18736.400000	1.58617e-35
18736.350000	1.58653e-35
18736.300000	1.58688e-35
18736.250000	1.58723e-35
18736.200000	1.58758e-35
18736.150000	1.58794e-35
18736.100000	1.58829e-35
18736.050000	1.58864e-35
18736.000000	1.58899e-35
18735.950000	1.58935e-35
18735.900000	1.5897e-35
18735.850000	1.59005e-35
18735.800000	1.5904e-35
18735.750000	1.59076e-35
18735.700000	1.59111e-35
18735.650000	1.59146e-35
18735.600000	1.59182e-35
18735.550000	1.59217e-35
18735.500000	1.59252e-35
18735.450000	1.59288e-35
18735.400000	1.59323e-35
18735.350000	1.59358e-35
18735.300000	1.59394e-35
18735.250000	1.59429e-35
18735.200000	1.59464e-35
18735.150000	1.595e-35
18735.100000	1.59535e-35
18735.050000	1.59571e-35
18735.000000	1.59606e-35
18734.950000	1.59641e-35
18734.900000	1.59677e-35
18734.850000	1.59712e-35
18734.800000	1.59748e-35
18734.750000	1.59783e-35
18734.700000	1.59819e-35
18734.650000	1.59854e-35
18734.600000	1.59889e-35
18734.550000	1.59925e-35
18734.500000	1.5996e-35
18734.450000	1.59996e-35
18734.400000	1.60031e-35
18734.350000	1.60067e-35
18734.300000	1.60102e-35
18734.250000	1.60138e-35
18734.200000	1.60174e-35
18734.150000	1.60209e-35
18734.100000	1.60245e-35
18734.050000	1.6028e-35
18734.000000	1.60316e-35
18733.950000	1.60351e-35
18733.900000	1.60387e-35
18733.850000	1.60422e-35
18733.800000	1.60458e-35
18733.750000	1.60494e-35
18733.700000	1.60529e-35
18733.650000	1.60565e-35
18733.600000	1.60601e-35
18733.550000	1.60636e-35
18733.500000	1.60672e-35
18733.450000	1.60707e-35
18733.400000	1.60743e-35
18733.350000	1.60779e-35
18733.300000	1.60814e-35
18733.250000	1.6085e-35
18733.200000	1.60886e-35
18733.150000	1.60922e-35
18733.100000	1.60957e-35
18733.050000	1.60993e-35
18733.000000	1.61029e-35
18732.950000	1.61064e-35
18732.900000	1.611e-35
18732.850000	1.61136e-35
18732.800000	1.61172e-35
18732.750000	1.61207e-35
18732.700000	1.61243e-35
18732.650000	1.61279e-35
18732.600000	1.61315e-35
18732.550000	1.61351e-35
18732.500000	1.61386e-35
18732.450000	1.61422e-35
18732.400000	1.61458e-35
18732.350000	1.61494e-35
18732.300000	1.6153e-35
18732.250000	1.61566e-35
18732.200000	1.61601e-35
18732.150000	1.61637e-35
18732.100000	1.61673e-35
18732.050000	1.61709e-35
18732.000000	1.61745e-35
18731.950000	1.61781e-35
18731.900000	1.61817e-35
18731.850000	1.61853e-35
18731.800000	1.61888e-35
18731.750000	1.61924e-35
18731.700000	1.6196e-35
18731.650000	1.61996e-35
18731.600000	1.62032e-35
18731.550000	1.62068e-35
18731.500000	1.62104e-35
18731.450000	1.6214e-35
18731.400000	1.62176e-35
18731.350000	1.62212e-35
18731.300000	1.62248e-35
18731.250000	1.62284e-35
18731.200000	1.6232e-35
18731.150000	1.62356e-35
18731.100000	1.62392e-35
18731.050000	1.62428e-35
18731.000000	1.62464e-35
18730.950000	1.625e-35
18730.900000	1.62536e-35
18730.850000	1.62572e-35
18730.800000	1.62608e-35
18730.750000	1.62644e-35
18730.700000	1.62681e-35
18730.650000	1.62717e-35
18730.600000	1.62753e-35
18730.550000	1.62789e-35
18730.500000	1.62825e-35
18730.450000	1.62861e-35
18730.400000	1.62897e-35
18730.350000	1.62933e-35
18730.300000	1.6297e-35
18730.250000	1.63006e-35
18730.200000	1.63042e-35
18730.150000	1.63078e-35
18730.100000	1.63114e-35
18730.050000	1.6315e-35
18730.000000	1.63187e-35
18729.950000	1.63223e-35
18729.900000	1.63259e-35
18729.850000	1.63295e-35
18729.800000	1.63332e-35
18729.750000	1.63368e-35
18729.700000	1.63404e-35
18729.650000	1.6344e-35
18729.600000	1.63477e-35
18729.550000	1.63513e-35
18729.500000	1.63549e-35
18729.450000	1.63585e-35
18729.400000	1.63622e-35
18729.350000	1.63658e-35
18729.300000	1.63694e-35
18729.250000	1.63731e-35
18729.200000	1.63767e-35
18729.150000	1.63803e-35
18729.100000	1.6384e-35
18729.050000	1.63876e-35
18729.000000	1.63912e-35
18728.950000	1.63949e-35
18728.900000	1.63985e-35
18728.850000	1.64022e-35
18728.800000	1.64058e-35
18728.750000	1.64094e-35
18728.700000	1.64131e-35
18728.650000	1.64167e-35
18728.600000	1.64204e-35
18728.550000	1.6424e-35
18728.500000	1.64276e-35
18728.450000	1.64313e-35
18728.400000	1.64349e-35
18728.350000	1.64386e-35
18728.300000	1.64422e-35
18728.250000	1.64459e-35
18728.200000	1.64495e-35
18728.150000	1.64532e-35
18728.100000	1.64568e-35
18728.050000	1.64605e-35
18728.000000	1.64641e-35
18727.950000	1.64678e-35
18727.900000	1.64714e-35
18727.850000	1.64751e-35
18727.800000	1.64788e-35
18727.750000	1.64824e-35
18727.700000	1.64861e-35
18727.650000	1.64897e-35
18727.600000	1.64934e-35
18727.550000	1.6497e-35
18727.500000	1.65007e-35
18727.450000	1.65044e-35
18727.400000	1.6508e-35
18727.350000	1.65117e-35
18727.300000	1.65154e-35
18727.250000	1.6519e-35
18727.200000	1.65227e-35
18727.150000	1.65264e-35
18727.100000	1.653e-35
18727.050000	1.65337e-35
18727.000000	1.65374e-35
18726.950000	1.6541e-35
18726.900000	1.65447e-35
18726.850000	1.65484e-35
18726.800000	1.6552e-35
18726.750000	1.65557e-35
18726.700000	1.65594e-35
18726.650000	1.65631e-35
18726.600000	1.65667e-35
18726.550000	1.65704e-35
18726.500000	1.65741e-35
18726.450000	1.65778e-35
18726.400000	1.65814e-35
18726.350000	1.65851e-35
18726.300000	1.65888e-35
18726.250000	1.65925e-35
18726.200000	1.65962e-35
18726.150000	1.65999e-35
18726.100000	1.66035e-35
18726.050000	1.66072e-35
18726.000000	1.66109e-35
18725.950000	1.66146e-35
18725.900000	1.66183e-35
18725.850000	1.6622e-35
18725.800000	1.66257e-35
18725.750000	1.66293e-35
18725.700000	1.6633e-35
18725.650000	1.66367e-35
18725.600000	1.66404e-35
18725.550000	1.66441e-35
18725.500000	1.66478e-35
18725.450000	1.66515e-35
18725.400000	1.66552e-35
18725.350000	1.66589e-35
18725.300000	1.66626e-35
18725.250000	1.66663e-35
18725.200000	1.667e-35
18725.150000	1.66737e-35
18725.100000	1.66774e-35
18725.050000	1.66811e-35
18725.000000	1.66848e-35
18724.950000	1.66885e-35
18724.900000	1.66922e-35
18724.850000	1.66959e-35
18724.800000	1.66996e-35
18724.750000	1.67033e-35
18724.700000	1.6707e-35
18724.650000	1.67107e-35
18724.600000	1.67144e-35
18724.550000	1.67181e-35
18724.500000	1.67218e-35
18724.450000	1.67255e-35
18724.400000	1.67293e-35
18724.350000	1.6733e-35
18724.300000	1.67367e-35
18724.250000	1.67404e-35
18724.200000	1.67441e-35
18724.150000	1.67478e-35
18724.100000	1.67515e-35
18724.050000	1.67553e-35
18724.000000	1.6759e-35
18723.950000	1.67627e-35
18723.900000	1.67664e-35
18723.850000	1.67701e-35
18723.800000	1.67739e-35
18723.750000	1.67776e-35
18723.700000	1.67813e-35
18723.650000	1.6785e-35
18723.600000	1.67888e-35
18723.550000	1.67925e-35
18723.500000	1.67962e-35
18723.450000	1.67999e-35
18723.400000	1.68037e-35
18723.350000	1.68074e-35
18723.300000	1.68111e-35
18723.250000	1.68148e-35
18723.200000	1.68186e-35
18723.150000	1.68223e-35
18723.100000	1.6826e-35
18723.050000	1.68298e-35
18723.000000	1.68335e-35
18722.950000	1.68372e-35
18722.900000	1.6841e-35
18722.850000	1.68447e-35
18722.800000	1.68485e-35
18722.750000	1.68522e-35
18722.700000	1.68559e-35
18722.650000	1.68597e-35
18722.600000	1.68634e-35
18722.550000	1.68672e-35
18722.500000	1.68709e-35
18722.450000	1.68746e-35
18722.400000	1.68784e-35
18722.350000	1.68821e-35
18722.300000	1.68859e-35
18722.250000	1.68896e-35
18722.200000	1.68934e-35
18722.150000	1.68971e-35
18722.100000	1.69009e-35
18722.050000	1.69046e-35
18722.000000	1.69084e-35
18721.950000	1.69121e-35
18721.900000	1.69159e-35
18721.850000	1.69196e-35
18721.800000	1.69234e-35
18721.750000	1.69271e-35
18721.700000	1.69309e-35
18721.650000	1.69347e-35
18721.600000	1.69384e-35
18721.550000	1.69422e-35
18721.500000	1.69459e-35
18721.450000	1.69497e-35
18721.400000	1.69534e-35
18721.350000	1.69572e-35
18721.300000	1.6961e-35
18721.250000	1.69647e-35
18721.200000	1.69685e-35
18721.150000	1.69723e-35
18721.100000	1.6976e-35
18721.050000	1.69798e-35
18721.000000	1.69836e-35
18720.950000	1.69873e-35
18720.900000	1.69911e-35
18720.850000	1.69949e-35
18720.800000	1.69986e-35
18720.750000	1.70024e-35
18720.700000	1.70062e-35
18720.650000	1.701e-35
18720.600000	1.70137e-35
18720.550000	1.70175e-35
18720.500000	1.70213e-35
18720.450000	1.70251e-35
18720.400000	1.70288e-35
18720.350000	1.70326e-35
18720.300000	1.70364e-35
18720.250000	1.70402e-35
18720.200000	1.7044e-35
18720.150000	1.70477e-35
18720.100000	1.70515e-35
18720.050000	1.70553e-35
18720.000000	1.70591e-35
18719.950000	1.70629e-35
18719.900000	1.70667e-35
18719.850000	1.70705e-35
18719.800000	1.70742e-35
18719.750000	1.7078e-35
18719.700000	1.70818e-35
18719.650000	1.70856e-35
18719.600000	1.70894e-35
18719.550000	1.70932e-35
18719.500000	1.7097e-35
18719.450000	1.71008e-35
18719.400000	1.71046e-35
18719.350000	1.71084e-35
18719.300000	1.71122e-35
18719.250000	1.7116e-35
18719.200000	1.71198e-35
18719.150000	1.71236e-35
18719.100000	1.71274e-35
18719.050000	1.71312e-35
18719.000000	1.7135e-35
18718.950000	1.71388e-35
18718.900000	1.71426e-35
18718.850000	1.71464e-35
18718.800000	1.71502e-35
18718.750000	1.7154e-35
18718.700000	1.71578e-35
18718.650000	1.71616e-35
18718.600000	1.71654e-35
18718.550000	1.71692e-35
18718.500000	1.7173e-35
18718.450000	1.71768e-35
18718.400000	1.71806e-35
18718.350000	1.71845e-35
18718.300000	1.71883e-35
18718.250000	1.71921e-35
18718.200000	1.71959e-35
18718.150000	1.71997e-35
18718.100000	1.72035e-35
18718.050000	1.72073e-35
18718.000000	1.72112e-35
18717.950000	1.7215e-35
18717.900000	1.72188e-35
18717.850000	1.72226e-35
18717.800000	1.72264e-35
18717.750000	1.72303e-35
18717.700000	1.72341e-35
18717.650000	1.72379e-35
18717.600000	1.72417e-35
18717.550000	1.72456e-35
18717.500000	1.72494e-35
18717.450000	1.72532e-35
18717.400000	1.72571e-35
18717.350000	1.72609e-35
18717.300000	1.72647e-35
18717.250000	1.72685e-35
18717.200000	1.72724e-35
18717.150000	1.72762e-35
18717.100000	1.728e-35
18717.050000	1.72839e-35
18717.000000	1.72877e-35
18716.950000	1.72915e-35
18716.900000	1.72954e-35
18716.850000	1.72992e-35
18716.800000	1.73031e-35
18716.750000	1.73069e-35
18716.700000	1.73107e-35
18716.650000	1.73146e-35
18716.600000	1.73184e-35
18716.550000	1.73223e-35
18716.500000	1.73261e-35
18716.450000	1.733e-35
18716.400000	1.73338e-35
18716.350000	1.73376e-35
18716.300000	1.73415e-35
18716.250000	1.73453e-35
18716.200000	1.73492e-35
18716.150000	1.7353e-35
18716.100000	1.73569e-35
18716.050000	1.73607e-35
18716.000000	1.73646e-35
18715.950000	1.73684e-35
18715.900000	1.73723e-35
18715.850000	1.73762e-35
18715.800000	1.738e-35
18715.750000	1.73839e-35
18715.700000	1.73877e-35
18715.650000	1.73916e-35
18715.600000	1.73954e-35
18715.550000	1.73993e-35
18715.500000	1.74032e-35
18715.450000	1.7407e-35
18715.400000	1.74109e-35
18715.350000	1.74147e-35
18715.300000	1.74186e-35
18715.250000	1.74225e-35
18715.200000	1.74263e-35
18715.150000	1.74302e-35
18715.100000	1.74341e-35
18715.050000	1.74379e-35
18715.000000	1.74418e-35
18714.950000	1.74457e-35
18714.900000	1.74496e-35
18714.850000	1.74534e-35
18714.800000	1.74573e-35
18714.750000	1.74612e-35
18714.700000	1.74651e-35
18714.650000	1.74689e-35
18714.600000	1.74728e-35
18714.550000	1.74767e-35
18714.500000	1.74806e-35
18714.450000	1.74844e-35
18714.400000	1.74883e-35
18714.350000	1.74922e-35
18714.300000	1.74961e-35
18714.250000	1.75e-35
18714.200000	1.75038e-35
18714.150000	1.75077e-35
18714.100000	1.75116e-35
18714.050000	1.75155e-35
18714.000000	1.75194e-35
18713.950000	1.75233e-35
18713.900000	1.75272e-35
18713.850000	1.7531e-35
18713.800000	1.75349e-35
18713.750000	1.75388e-35
18713.700000	1.75427e-35
18713.650000	1.75466e-35
18713.600000	1.75505e-35
18713.550000	1.75544e-35
18713.500000	1.75583e-35
18713.450000	1.75622e-35
18713.400000	1.75661e-35
18713.350000	1.757e-35
18713.300000	1.75739e-35
18713.250000	1.75778e-35
18713.200000	1.75817e-35
18713.150000	1.75856e-35
18713.100000	1.75895e-35
18713.050000	1.75934e-35
18713.000000	1.75973e-35
18712.950000	1.76012e-35
18712.900000	1.76051e-35
18712.850000	1.7609e-35
18712.800000	1.76129e-35
18712.750000	1.76168e-35
18712.700000	1.76207e-35
18712.650000	1.76246e-35
18712.600000	1.76286e-35
18712.550000	1.76325e-35
18712.500000	1.76364e-35
18712.450000	1.76403e-35
18712.400000	1.76442e-35
18712.350000	1.76481e-35
18712.300000	1.7652e-35
18712.250000	1.7656e-35
18712.200000	1.76599e-35
18712.150000	1.76638e-35
18712.100000	1.76677e-35
18712.050000	1.76716e-35
18712.000000	1.76756e-35
18711.950000	1.76795e-35
18711.900000	1.76834e-35
18711.850000	1.76873e-35
18711.800000	1.76913e-35
18711.750000	1.76952e-35
18711.700000	1.76991e-35
18711.650000	1.7703e-35
18711.600000	1.7707e-35
18711.550000	1.77109e-35
18711.500000	1.77148e-35
18711.450000	1.77187e-35
18711.400000	1.77227e-35
18711.350000	1.77266e-35
18711.300000	1.77305e-35
18711.250000	1.77345e-35
18711.200000	1.77384e-35
18711.150000	1.77424e-35
18711.100000	1.77463e-35
18711.050000	1.77502e-35
18711.000000	1.77542e-35
18710.950000	1.77581e-35
18710.900000	1.7762e-35
18710.850000	1.7766e-35
18710.800000	1.77699e-35
18710.750000	1.77739e-35
18710.700000	1.77778e-35
18710.650000	1.77818e-35
18710.600000	1.77857e-35
18710.550000	1.77897e-35
18710.500000	1.77936e-35
18710.450000	1.77975e-35
18710.400000	1.78015e-35
18710.350000	1.78054e-35
18710.300000	1.78094e-35
18710.250000	1.78134e-35
18710.200000	1.78173e-35
18710.150000	1.78213e-35
18710.100000	1.78252e-35
18710.050000	1.78292e-35
18710.000000	1.78331e-35
18709.950000	1.78371e-35
18709.900000	1.7841e-35
18709.850000	1.7845e-35
18709.800000	1.7849e-35
18709.750000	1.78529e-35
18709.700000	1.78569e-35
18709.650000	1.78608e-35
18709.600000	1.78648e-35
18709.550000	1.78688e-35
18709.500000	1.78727e-35
18709.450000	1.78767e-35
18709.400000	1.78807e-35
18709.350000	1.78846e-35
18709.300000	1.78886e-35
18709.250000	1.78926e-35
18709.200000	1.78965e-35
18709.150000	1.79005e-35
18709.100000	1.79045e-35
18709.050000	1.79085e-35
18709.000000	1.79124e-35
18708.950000	1.79164e-35
18708.900000	1.79204e-35
18708.850000	1.79244e-35
18708.800000	1.79283e-35
18708.750000	1.79323e-35
18708.700000	1.79363e-35
18708.650000	1.79403e-35
18708.600000	1.79443e-35
18708.550000	1.79482e-35
18708.500000	1.79522e-35
18708.450000	1.79562e-35
18708.400000	1.79602e-35
18708.350000	1.79642e-35
18708.300000	1.79682e-35
18708.250000	1.79721e-35
18708.200000	1.79761e-35
18708.150000	1.79801e-35
18708.100000	1.79841e-35
18708.050000	1.79881e-35
18708.000000	1.79921e-35
18707.950000	1.79961e-35
18707.900000	1.80001e-35
18707.850000	1.80041e-35
18707.800000	1.80081e-35
18707.750000	1.80121e-35
18707.700000	1.80161e-35
18707.650000	1.80201e-35
18707.600000	1.80241e-35
18707.550000	1.80281e-35
18707.500000	1.80321e-35
18707.450000	1.80361e-35
18707.400000	1.80401e-35
18707.350000	1.80441e-35
18707.300000	1.80481e-35
18707.250000	1.80521e-35
18707.200000	1.80561e-35
18707.150000	1.80601e-35
18707.100000	1.80641e-35
18707.050000	1.80681e-35
18707.000000	1.80721e-35
18706.950000	1.80761e-35
18706.900000	1.80801e-35
18706.850000	1.80841e-35
18706.800000	1.80882e-35
18706.750000	1.80922e-35
18706.700000	1.80962e-35
18706.650000	1.81002e-35
18706.600000	1.81042e-35
18706.550000	1.81082e-35
18706.500000	1.81122e-35
18706.450000	1.81163e-35
18706.400000	1.81203e-35
18706.350000	1.81243e-35
18706.300000	1.81283e-35
18706.250000	1.81324e-35
18706.200000	1.81364e-35
18706.150000	1.81404e-35
18706.100000	1.81444e-35
18706.050000	1.81485e-35
18706.000000	1.81525e-35
18705.950000	1.81565e-35
18705.900000	1.81605e-35
18705.850000	1.81646e-35
18705.800000	1.81686e-35
18705.750000	1.81726e-35
18705.700000	1.81767e-35
18705.650000	1.81807e-35
18705.600000	1.81847e-35
18705.550000	1.81888e-35
18705.500000	1.81928e-35
18705.450000	1.81968e-35
18705.400000	1.82009e-35
18705.350000	1.82049e-35
18705.300000	1.8209e-35
18705.250000	1.8213e-35
18705.200000	1.8217e-35
18705.150000	1.82211e-35
18705.100000	1.82251e-35
18705.050000	1.82292e-35
18705.000000	1.82332e-35
18704.950000	1.82373e-35
18704.900000	1.82413e-35
18704.850000	1.82453e-35
18704.800000	1.82494e-35
18704.750000	1.82534e-35
18704.700000	1.82575e-35
18704.650000	1.82615e-35
18704.600000	1.82656e-35
18704.550000	1.82697e-35
18704.500000	1.82737e-35
18704.450000	1.82778e-35
18704.400000	1.82818e-35
18704.350000	1.82859e-35
18704.300000	1.82899e-35
18704.250000	1.8294e-35
18704.200000	1.8298e-35
18704.150000	1.83021e-35
18704.100000	1.83062e-35
18704.050000	1.83102e-35
18704.000000	1.83143e-35
18703.950000	1.83184e-35
18703.900000	1.83224e-35
18703.850000	1.83265e-35
18703.800000	1.83306e-35
18703.750000	1.83346e-35
18703.700000	1.83387e-35
18703.650000	1.83428e-35
18703.600000	1.83468e-35
18703.550000	1.83509e-35
18703.500000	1.8355e-35
18703.450000	1.8359e-35
18703.400000	1.83631e-35
18703.350000	1.83672e-35
18703.300000	1.83713e-35
18703.250000	1.83753e-35
18703.200000	1.83794e-35
18703.150000	1.83835e-35
18703.100000	1.83876e-35
18703.050000	1.83917e-35
18703.000000	1.83957e-35
18702.950000	1.83998e-35
18702.900000	1.84039e-35
18702.850000	1.8408e-35
18702.800000	1.84121e-35
18702.750000	1.84162e-35
18702.700000	1.84202e-35
18702.650000	1.84243e-35
18702.600000	1.84284e-35
18702.550000	1.84325e-35
18702.500000	1.84366e-35
18702.450000	1.84407e-35
18702.400000	1.84448e-35
18702.350000	1.84489e-35
18702.300000	1.8453e-35
18702.250000	1.84571e-35
18702.200000	1.84612e-35
18702.150000	1.84653e-35
18702.100000	1.84694e-35
18702.050000	1.84735e-35
18702.000000	1.84776e-35
18701.950000	1.84817e-35
18701.900000	1.84858e-35
18701.850000	1.84899e-35
18701.800000	1.8494e-35
18701.750000	1.84981e-35
18701.700000	1.85022e-35
18701.650000	1.85063e-35
18701.600000	1.85104e-35
18701.550000	1.85145e-35
18701.500000	1.85186e-35
18701.450000	1.85227e-35
18701.400000	1.85268e-35
18701.350000	1.85309e-35
18701.300000	1.8535e-35
18701.250000	1.85391e-35
18701.200000	1.85433e-35
18701.150000	1.85474e-35
18701.100000	1.85515e-35
18701.050000	1.85556e-35
18701.000000	1.85597e-35
18700.950000	1.85638e-35
18700.900000	1.8568e-35
18700.850000	1.85721e-35
18700.800000	1.85762e-35
18700.750000	1.85803e-35
18700.700000	1.85844e-35
18700.650000	1.85886e-35
18700.600000	1.85927e-35
18700.550000	1.85968e-35
18700.500000	1.8601e-35
18700.450000	1.86051e-35
18700.400000	1.86092e-35
18700.350000	1.86133e-35
18700.300000	1.86175e-35
18700.250000	1.86216e-35
18700.200000	1.86257e-35
18700.150000	1.86299e-35
18700.100000	1.8634e-35
18700.050000	1.86381e-35
18700.000000	1.86423e-35
18699.950000	1.86464e-35
18699.900000	1.86505e-35
18699.850000	1.86547e-35
18699.800000	1.86588e-35
18699.750000	1.8663e-35
18699.700000	1.86671e-35
18699.650000	1.86712e-35
18699.600000	1.86754e-35
18699.550000	1.86795e-35
18699.500000	1.86837e-35
18699.450000	1.86878e-35
18699.400000	1.8692e-35
18699.350000	1.86961e-35
18699.300000	1.87003e-35
18699.250000	1.87044e-35
18699.200000	1.87086e-35
18699.150000	1.87127e-35
18699.100000	1.87169e-35
18699.050000	1.8721e-35
18699.000000	1.87252e-35
18698.950000	1.87293e-35
18698.900000	1.87335e-35
18698.850000	1.87376e-35
18698.800000	1.87418e-35
18698.750000	1.8746e-35
18698.700000	1.87501e-35
18698.650000	1.87543e-35
18698.600000	1.87584e-35
18698.550000	1.87626e-35
18698.500000	1.87668e-35
18698.450000	1.87709e-35
18698.400000	1.87751e-35
18698.350000	1.87793e-35
18698.300000	1.87834e-35
18698.250000	1.87876e-35
18698.200000	1.87918e-35
18698.150000	1.87959e-35
18698.100000	1.88001e-35
18698.050000	1.88043e-35
18698.000000	1.88084e-35
18697.950000	1.88126e-35
18697.900000	1.88168e-35
18697.850000	1.8821e-35
18697.800000	1.88251e-35
18697.750000	1.88293e-35
18697.700000	1.88335e-35
18697.650000	1.88377e-35
18697.600000	1.88419e-35
18697.550000	1.8846e-35
18697.500000	1.88502e-35
18697.450000	1.88544e-35
18697.400000	1.88586e-35
18697.350000	1.88628e-35
18697.300000	1.8867e-35
18697.250000	1.88711e-35
18697.200000	1.88753e-35
18697.150000	1.88795e-35
18697.100000	1.88837e-35
18697.050000	1.88879e-35
18697.000000	1.88921e-35
18696.950000	1.88963e-35
18696.900000	1.89005e-35
18696.850000	1.89047e-35
18696.800000	1.89089e-35
18696.750000	1.89131e-35
18696.700000	1.89173e-35
18696.650000	1.89215e-35
18696.600000	1.89257e-35
18696.550000	1.89299e-35
18696.500000	1.89341e-35
18696.450000	1.89383e-35
18696.400000	1.89425e-35
18696.350000	1.89467e-35
18696.300000	1.89509e-35
18696.250000	1.89551e-35
18696.200000	1.89593e-35
18696.150000	1.89635e-35
18696.100000	1.89677e-35
18696.050000	1.89719e-35
18696.000000	1.89761e-35
18695.950000	1.89803e-35
18695.900000	1.89845e-35
18695.850000	1.89887e-35
18695.800000	1.8993e-35
18695.750000	1.89972e-35
18695.700000	1.90014e-35
18695.650000	1.90056e-35
18695.600000	1.90098e-35
18695.550000	1.9014e-35
18695.500000	1.90183e-35
18695.450000	1.90225e-35
18695.400000	1.90267e-35
18695.350000	1.90309e-35
18695.300000	1.90351e-35
18695.250000	1.90394e-35
18695.200000	1.90436e-35
18695.150000	1.90478e-35
18695.100000	1.9052e-35
18695.050000	1.90563e-35
18695.000000	1.90605e-35
18694.950000	1.90647e-35
18694.900000	1.9069e-35
18694.850000	1.90732e-35
18694.800000	1.90774e-35
18694.750000	1.90817e-35
18694.700000	1.90859e-35
18694.650000	1.90901e-35
18694.600000	1.90944e-35
18694.550000	1.90986e-35
18694.500000	1.91028e-35
18694.450000	1.91071e-35
18694.400000	1.91113e-35
18694.350000	1.91156e-35
18694.300000	1.91198e-35
18694.250000	1.9124e-35
18694.200000	1.91283e-35
18694.150000	1.91325e-35
18694.100000	1.91368e-35
18694.050000	1.9141e-35
18694.000000	1.91453e-35
18693.950000	1.91495e-35
18693.900000	1.91538e-35
18693.850000	1.9158e-35
18693.800000	1.91623e-35
18693.750000	1.91665e-35
18693.700000	1.91708e-35
18693.650000	1.9175e-35
18693.600000	1.91793e-35
18693.550000	1.91835e-35
18693.500000	1.91878e-35
18693.450000	1.91921e-35
18693.400000	1.91963e-35
18693.350000	1.92006e-35
18693.300000	1.92048e-35
18693.250000	1.92091e-35
18693.200000	1.92134e-35
18693.150000	1.92176e-35
18693.100000	1.92219e-35
18693.050000	1.92261e-35
18693.000000	1.92304e-35
18692.950000	1.92347e-35
18692.900000	1.92389e-35
18692.850000	1.92432e-35
18692.800000	1.92475e-35
18692.750000	1.92518e-35
18692.700000	1.9256e-35
18692.650000	1.92603e-35
18692.600000	1.92646e-35
18692.550000	1.92689e-35
18692.500000	1.92731e-35
18692.450000	1.92774e-35
18692.400000	1.92817e-35
18692.350000	1.9286e-35
18692.300000	1.92902e-35
18692.250000	1.92945e-35
18692.200000	1.92988e-35
18692.150000	1.93031e-35
18692.100000	1.93074e-35
18692.050000	1.93116e-35
18692.000000	1.93159e-35
18691.950000	1.93202e-35
18691.900000	1.93245e-35
18691.850000	1.93288e-35
18691.800000	1.93331e-35
18691.750000	1.93374e-35
18691.700000	1.93417e-35
18691.650000	1.9346e-35
18691.600000	1.93503e-35
18691.550000	1.93545e-35
18691.500000	1.93588e-35
18691.450000	1.93631e-35
18691.400000	1.93674e-35
18691.350000	1.93717e-35
18691.300000	1.9376e-35
18691.250000	1.93803e-35
18691.200000	1.93846e-35
18691.150000	1.93889e-35
18691.100000	1.93932e-35
18691.050000	1.93975e-35
18691.000000	1.94018e-35
18690.950000	1.94061e-35
18690.900000	1.94104e-35
18690.850000	1.94148e-35
18690.800000	1.94191e-35
18690.750000	1.94234e-35
18690.700000	1.94277e-35
18690.650000	1.9432e-35
18690.600000	1.94363e-35
18690.550000	1.94406e-35
18690.500000	1.94449e-35
18690.450000	1.94492e-35
18690.400000	1.94536e-35
18690.350000	1.94579e-35
18690.300000	1.94622e-35
18690.250000	1.94665e-35
18690.200000	1.94708e-35
18690.150000	1.94752e-35
18690.100000	1.94795e-35
18690.050000	1.94838e-35
18690.000000	1.94881e-35
18689.950000	1.94924e-35
18689.900000	1.94968e-35
18689.850000	1.95011e-35
18689.800000	1.95054e-35
18689.750000	1.95098e-35
18689.700000	1.95141e-35
18689.650000	1.95184e-35
18689.600000	1.95227e-35
18689.550000	1.95271e-35
18689.500000	1.95314e-35
18689.450000	1.95357e-35
18689.400000	1.95401e-35
18689.350000	1.95444e-35
18689.300000	1.95487e-35
18689.250000	1.95531e-35
18689.200000	1.95574e-35
18689.150000	1.95618e-35
18689.100000	1.95661e-35
18689.050000	1.95704e-35
18689.000000	1.95748e-35
18688.950000	1.95791e-35
18688.900000	1.95835e-35
18688.850000	1.95878e-35
18688.800000	1.95922e-35
18688.750000	1.95965e-35
18688.700000	1.96009e-35
18688.650000	1.96052e-35
18688.600000	1.96096e-35
18688.550000	1.96139e-35
18688.500000	1.96183e-35
18688.450000	1.96226e-35
18688.400000	1.9627e-35
18688.350000	1.96313e-35
18688.300000	1.96357e-35
18688.250000	1.964e-35
18688.200000	1.96444e-35
18688.150000	1.96488e-35
18688.100000	1.96531e-35
18688.050000	1.96575e-35
18688.000000	1.96618e-35
18687.950000	1.96662e-35
18687.900000	1.96706e-35
18687.850000	1.96749e-35
18687.800000	1.96793e-35
18687.750000	1.96837e-35
18687.700000	1.9688e-35
18687.650000	1.96924e-35
18687.600000	1.96968e-35
18687.550000	1.97011e-35
18687.500000	1.97055e-35
18687.450000	1.97099e-35
18687.400000	1.97143e-35
18687.350000	1.97186e-35
18687.300000	1.9723e-35
18687.250000	1.97274e-35
18687.200000	1.97318e-35
18687.150000	1.97361e-35
18687.100000	1.97405e-35
18687.050000	1.97449e-35
18687.000000	1.97493e-35
18686.950000	1.97537e-35
18686.900000	1.9758e-35
18686.850000	1.97624e-35
18686.800000	1.97668e-35
18686.750000	1.97712e-35
18686.700000	1.97756e-35
18686.650000	1.978e-35
18686.600000	1.97844e-35
18686.550000	1.97888e-35
18686.500000	1.97932e-35
18686.450000	1.97975e-35
18686.400000	1.98019e-35
18686.350000	1.98063e-35
18686.300000	1.98107e-35
18686.250000	1.98151e-35
18686.200000	1.98195e-35
18686.150000	1.98239e-35
18686.100000	1.98283e-35
18686.050000	1.98327e-35
18686.000000	1.98371e-35
18685.950000	1.98415e-35
18685.900000	1.98459e-35
18685.850000	1.98503e-35
18685.800000	1.98547e-35
18685.750000	1.98591e-35
18685.700000	1.98635e-35
18685.650000	1.98679e-35
18685.600000	1.98724e-35
18685.550000	1.98768e-35
18685.500000	1.98812e-35
18685.450000	1.98856e-35
18685.400000	1.989e-35
18685.350000	1.98944e-35
18685.300000	1.98988e-35
18685.250000	1.99032e-35
18685.200000	1.99077e-35
18685.150000	1.99121e-35
18685.100000	1.99165e-35
18685.050000	1.99209e-35
18685.000000	1.99253e-35
18684.950000	1.99298e-35
18684.900000	1.99342e-35
18684.850000	1.99386e-35
18684.800000	1.9943e-35
18684.750000	1.99475e-35
18684.700000	1.99519e-35
18684.650000	1.99563e-35
18684.600000	1.99607e-35
18684.550000	1.99652e-35
18684.500000	1.99696e-35
18684.450000	1.9974e-35
18684.400000	1.99785e-35
18684.350000	1.99829e-35
18684.300000	1.99873e-35
18684.250000	1.99918e-35
18684.200000	1.99962e-35
18684.150000	2.00006e-35
18684.100000	2.00051e-35
18684.050000	2.00095e-35
18684.000000	2.00139e-35
18683.950000	2.00184e-35
18683.900000	2.00228e-35
18683.850000	2.00273e-35
18683.800000	2.00317e-35
18683.750000	2.00362e-35
18683.700000	2.00406e-35
18683.650000	2.00451e-35
18683.600000	2.00495e-35
18683.550000	2.0054e-35
18683.500000	2.00584e-35
18683.450000	2.00629e-35
18683.400000	2.00673e-35
18683.350000	2.00718e-35
18683.300000	2.00762e-35
18683.250000	2.00807e-35
18683.200000	2.00851e-35
18683.150000	2.00896e-35
18683.100000	2.0094e-35
18683.050000	2.00985e-35
18683.000000	2.0103e-35
18682.950000	2.01074e-35
18682.900000	2.01119e-35
18682.850000	2.01163e-35
18682.800000	2.01208e-35
18682.750000	2.01253e-35
18682.700000	2.01297e-35
18682.650000	2.01342e-35
18682.600000	2.01387e-35
18682.550000	2.01431e-35
18682.500000	2.01476e-35
18682.450000	2.01521e-35
18682.400000	2.01565e-35
18682.350000	2.0161e-35
18682.300000	2.01655e-35
18682.250000	2.017e-35
18682.200000	2.01744e-35
18682.150000	2.01789e-35
18682.100000	2.01834e-35
18682.050000	2.01879e-35
18682.000000	2.01924e-35
18681.950000	2.01968e-35
18681.900000	2.02013e-35
18681.850000	2.02058e-35
18681.800000	2.02103e-35
18681.750000	2.02148e-35
18681.700000	2.02193e-35
18681.650000	2.02237e-35
18681.600000	2.02282e-35
18681.550000	2.02327e-35
18681.500000	2.02372e-35
18681.450000	2.02417e-35
18681.400000	2.02462e-35
18681.350000	2.02507e-35
18681.300000	2.02552e-35
18681.250000	2.02597e-35
18681.200000	2.02642e-35
18681.150000	2.02687e-35
18681.100000	2.02732e-35
18681.050000	2.02777e-35
18681.000000	2.02822e-35
18680.950000	2.02867e-35
18680.900000	2.02912e-35
18680.850000	2.02957e-35
18680.800000	2.03002e-35
18680.750000	2.03047e-35
18680.700000	2.03092e-35
18680.650000	2.03137e-35
18680.600000	2.03182e-35
18680.550000	2.03227e-35
18680.500000	2.03272e-35
18680.450000	2.03317e-35
18680.400000	2.03362e-35
18680.350000	2.03407e-35
18680.300000	2.03453e-35
18680.250000	2.03498e-35
18680.200000	2.03543e-35
18680.150000	2.03588e-35
18680.100000	2.03633e-35
18680.050000	2.03678e-35
18680.000000	2.03724e-35
18679.950000	2.03769e-35
18679.900000	2.03814e-35
18679.850000	2.03859e-35
18679.800000	2.03904e-35
18679.750000	2.0395e-35
18679.700000	2.03995e-35
18679.650000	2.0404e-35
18679.600000	2.04085e-35
18679.550000	2.04131e-35
18679.500000	2.04176e-35
18679.450000	2.04221e-35
18679.400000	2.04267e-35
18679.350000	2.04312e-35
18679.300000	2.04357e-35
18679.250000	2.04403e-35
18679.200000	2.04448e-35
18679.150000	2.04493e-35
18679.100000	2.04539e-35
18679.050000	2.04584e-35
18679.000000	2.0463e-35
18678.950000	2.04675e-35
18678.900000	2.0472e-35
18678.850000	2.04766e-35
18678.800000	2.04811e-35
18678.750000	2.04857e-35
18678.700000	2.04902e-35
18678.650000	2.04948e-35
18678.600000	2.04993e-35
18678.550000	2.05039e-35
18678.500000	2.05084e-35
18678.450000	2.0513e-35
18678.400000	2.05175e-35
18678.350000	2.05221e-35
18678.300000	2.05266e-35
18678.250000	2.05312e-35
18678.200000	2.05357e-35
18678.150000	2.05403e-35
18678.100000	2.05448e-35
18678.050000	2.05494e-35
18678.000000	2.0554e-35
18677.950000	2.05585e-35
18677.900000	2.05631e-35
18677.850000	2.05676e-35
18677.800000	2.05722e-35
18677.750000	2.05768e-35
18677.700000	2.05813e-35
18677.650000	2.05859e-35
18677.600000	2.05905e-35
18677.550000	2.0595e-35
18677.500000	2.05996e-35
18677.450000	2.06042e-35
18677.400000	2.06088e-35
18677.350000	2.06133e-35
18677.300000	2.06179e-35
18677.250000	2.06225e-35
18677.200000	2.06271e-35
18677.150000	2.06316e-35
18677.100000	2.06362e-35
18677.050000	2.06408e-35
18677.000000	2.06454e-35
18676.950000	2.06499e-35
18676.900000	2.06545e-35
18676.850000	2.06591e-35
18676.800000	2.06637e-35
18676.750000	2.06683e-35
18676.700000	2.06729e-35
18676.650000	2.06775e-35
18676.600000	2.0682e-35
18676.550000	2.06866e-35
18676.500000	2.06912e-35
18676.450000	2.06958e-35
18676.400000	2.07004e-35
18676.350000	2.0705e-35
18676.300000	2.07096e-35
18676.250000	2.07142e-35
18676.200000	2.07188e-35
18676.150000	2.07234e-35
18676.100000	2.0728e-35
18676.050000	2.07326e-35
18676.000000	2.07372e-35
18675.950000	2.07418e-35
18675.900000	2.07464e-35
18675.850000	2.0751e-35
18675.800000	2.07556e-35
18675.750000	2.07602e-35
18675.700000	2.07648e-35
18675.650000	2.07694e-35
18675.600000	2.0774e-35
18675.550000	2.07786e-35
18675.500000	2.07832e-35
18675.450000	2.07879e-35
18675.400000	2.07925e-35
18675.350000	2.07971e-35
18675.300000	2.08017e-35
18675.250000	2.08063e-35
18675.200000	2.08109e-35
18675.150000	2.08155e-35
18675.100000	2.08202e-35
18675.050000	2.08248e-35
18675.000000	2.08294e-35
18674.950000	2.0834e-35
18674.900000	2.08387e-35
18674.850000	2.08433e-35
18674.800000	2.08479e-35
18674.750000	2.08525e-35
18674.700000	2.08572e-35
18674.650000	2.08618e-35
18674.600000	2.08664e-35
18674.550000	2.0871e-35
18674.500000	2.08757e-35
18674.450000	2.08803e-35
18674.400000	2.08849e-35
18674.350000	2.08896e-35
18674.300000	2.08942e-35
18674.250000	2.08988e-35
18674.200000	2.09035e-35
18674.150000	2.09081e-35
18674.100000	2.09128e-35
18674.050000	2.09174e-35
18674.000000	2.0922e-35
18673.950000	2.09267e-35
18673.900000	2.09313e-35
18673.850000	2.0936e-35
18673.800000	2.09406e-35
18673.750000	2.09453e-35
18673.700000	2.09499e-35
18673.650000	2.09546e-35
18673.600000	2.09592e-35
18673.550000	2.09639e-35
18673.500000	2.09685e-35
18673.450000	2.09732e-35
18673.400000	2.09778e-35
18673.350000	2.09825e-35
18673.300000	2.09871e-35
18673.250000	2.09918e-35
18673.200000	2.09964e-35
18673.150000	2.10011e-35
18673.100000	2.10058e-35
18673.050000	2.10104e-35
18673.000000	2.10151e-35
18672.950000	2.10197e-35
18672.900000	2.10244e-35
18672.850000	2.10291e-35
18672.800000	2.10337e-35
18672.750000	2.10384e-35
18672.700000	2.10431e-35
18672.650000	2.10477e-35
18672.600000	2.10524e-35
18672.550000	2.10571e-35
18672.500000	2.10618e-35
18672.450000	2.10664e-35
18672.400000	2.10711e-35
18672.350000	2.10758e-35
18672.300000	2.10805e-35
18672.250000	2.10851e-35
18672.200000	2.10898e-35
18672.150000	2.10945e-35
18672.100000	2.10992e-35
18672.050000	2.11039e-35
18672.000000	2.11085e-35
18671.950000	2.11132e-35
18671.900000	2.11179e-35
18671.850000	2.11226e-35
18671.800000	2.11273e-35
18671.750000	2.1132e-35
18671.700000	2.11367e-35
18671.650000	2.11414e-35
18671.600000	2.1146e-35
18671.550000	2.11507e-35
18671.500000	2.11554e-35
18671.450000	2.11601e-35
18671.400000	2.11648e-35
18671.350000	2.11695e-35
18671.300000	2.11742e-35
18671.250000	2.11789e-35
18671.200000	2.11836e-35
18671.150000	2.11883e-35
18671.100000	2.1193e-35
18671.050000	2.11977e-35
18671.000000	2.12024e-35
18670.950000	2.12071e-35
18670.900000	2.12118e-35
18670.850000	2.12165e-35
18670.800000	2.12212e-35
18670.750000	2.1226e-35
18670.700000	2.12307e-35
18670.650000	2.12354e-35
18670.600000	2.12401e-35
18670.550000	2.12448e-35
18670.500000	2.12495e-35
18670.450000	2.12542e-35
18670.400000	2.12589e-35
18670.350000	2.12637e-35
18670.300000	2.12684e-35
18670.250000	2.12731e-35
18670.200000	2.12778e-35
18670.150000	2.12825e-35
18670.100000	2.12873e-35
18670.050000	2.1292e-35
18670.000000	2.12967e-35
18669.950000	2.13014e-35
18669.900000	2.13062e-35
18669.850000	2.13109e-35
18669.800000	2.13156e-35
18669.750000	2.13203e-35
18669.700000	2.13251e-35
18669.650000	2.13298e-35
18669.600000	2.13345e-35
18669.550000	2.13393e-35
18669.500000	2.1344e-35
18669.450000	2.13487e-35
18669.400000	2.13535e-35
18669.350000	2.13582e-35
18669.300000	2.1363e-35
18669.250000	2.13677e-35
18669.200000	2.13724e-35
18669.150000	2.13772e-35
18669.100000	2.13819e-35
18669.050000	2.13867e-35
18669.000000	2.13914e-35
18668.950000	2.13962e-35
18668.900000	2.14009e-35
18668.850000	2.14057e-35
18668.800000	2.14104e-35
18668.750000	2.14152e-35
18668.700000	2.14199e-35
18668.650000	2.14247e-35
18668.600000	2.14294e-35
18668.550000	2.14342e-35
18668.500000	2.14389e-35
18668.450000	2.14437e-35
18668.400000	2.14484e-35
18668.350000	2.14532e-35
18668.300000	2.1458e-35
18668.250000	2.14627e-35
18668.200000	2.14675e-35
18668.150000	2.14723e-35
18668.100000	2.1477e-35
18668.050000	2.14818e-35
18668.000000	2.14866e-35
18667.950000	2.14913e-35
18667.900000	2.14961e-35
18667.850000	2.15009e-35
18667.800000	2.15056e-35
18667.750000	2.15104e-35
18667.700000	2.15152e-35
18667.650000	2.15199e-35
18667.600000	2.15247e-35
18667.550000	2.15295e-35
18667.500000	2.15343e-35
18667.450000	2.15391e-35
18667.400000	2.15438e-35
18667.350000	2.15486e-35
18667.300000	2.15534e-35
18667.250000	2.15582e-35
18667.200000	2.1563e-35
18667.150000	2.15677e-35
18667.100000	2.15725e-35
18667.050000	2.15773e-35
18667.000000	2.15821e-35
18666.950000	2.15869e-35
18666.900000	2.15917e-35
18666.850000	2.15965e-35
18666.800000	2.16013e-35
18666.750000	2.16061e-35
18666.700000	2.16109e-35
18666.650000	2.16157e-35
18666.600000	2.16204e-35
18666.550000	2.16252e-35
18666.500000	2.163e-35
18666.450000	2.16348e-35
18666.400000	2.16396e-35
18666.350000	2.16444e-35
18666.300000	2.16492e-35
18666.250000	2.16541e-35
18666.200000	2.16589e-35
18666.150000	2.16637e-35
18666.100000	2.16685e-35
18666.050000	2.16733e-35
18666.000000	2.16781e-35
18665.950000	2.16829e-35
18665.900000	2.16877e-35
18665.850000	2.16925e-35
18665.800000	2.16973e-35
18665.750000	2.17022e-35
18665.700000	2.1707e-35
18665.650000	2.17118e-35
18665.600000	2.17166e-35
18665.550000	2.17214e-35
18665.500000	2.17262e-35
18665.450000	2.17311e-35
18665.400000	2.17359e-35
18665.350000	2.17407e-35
18665.300000	2.17455e-35
18665.250000	2.17504e-35
18665.200000	2.17552e-35
18665.150000	2.176e-35
18665.100000	2.17648e-35
18665.050000	2.17697e-35
18665.000000	2.17745e-35
18664.950000	2.17793e-35
18664.900000	2.17842e-35
18664.850000	2.1789e-35
18664.800000	2.17938e-35
18664.750000	2.17987e-35
18664.700000	2.18035e-35
18664.650000	2.18083e-35
18664.600000	2.18132e-35
18664.550000	2.1818e-35
18664.500000	2.18229e-35
18664.450000	2.18277e-35
18664.400000	2.18325e-35
18664.350000	2.18374e-35
18664.300000	2.18422e-35
18664.250000	2.18471e-35
18664.200000	2.18519e-35
18664.150000	2.18568e-35
18664.100000	2.18616e-35
18664.050000	2.18665e-35
18664.000000	2.18713e-35
18663.950000	2.18762e-35
18663.900000	2.1881e-35
18663.850000	2.18859e-35
18663.800000	2.18908e-35
18663.750000	2.18956e-35
18663.700000	2.19005e-35
18663.650000	2.19053e-35
18663.600000	2.19102e-35
18663.550000	2.1915e-35
18663.500000	2.19199e-35
18663.450000	2.19248e-35
18663.400000	2.19296e-35
18663.350000	2.19345e-35
18663.300000	2.19394e-35
18663.250000	2.19442e-35
18663.200000	2.19491e-35
18663.150000	2.1954e-35
18663.100000	2.19589e-35
18663.050000	2.19637e-35
18663.000000	2.19686e-35
18662.950000	2.19735e-35
18662.900000	2.19783e-35
18662.850000	2.19832e-35
18662.800000	2.19881e-35
18662.750000	2.1993e-35
18662.700000	2.19979e-35
18662.650000	2.20027e-35
18662.600000	2.20076e-35
18662.550000	2.20125e-35
18662.500000	2.20174e-35
18662.450000	2.20223e-35
18662.400000	2.20272e-35
18662.350000	2.20321e-35
18662.300000	2.20369e-35
18662.250000	2.20418e-35
18662.200000	2.20467e-35
18662.150000	2.20516e-35
18662.100000	2.20565e-35
18662.050000	2.20614e-35
18662.000000	2.20663e-35
18661.950000	2.20712e-35
18661.900000	2.20761e-35
18661.850000	2.2081e-35
18661.800000	2.20859e-35
18661.750000	2.20908e-35
18661.700000	2.20957e-35
18661.650000	2.21006e-35
18661.600000	2.21055e-35
18661.550000	2.21104e-35
18661.500000	2.21153e-35
18661.450000	2.21202e-35
18661.400000	2.21251e-35
18661.350000	2.213e-35
18661.300000	2.21349e-35
18661.250000	2.21399e-35
18661.200000	2.21448e-35
18661.150000	2.21497e-35
18661.100000	2.21546e-35
18661.050000	2.21595e-35
18661.000000	2.21644e-35
18660.950000	2.21693e-35
18660.900000	2.21743e-35
18660.850000	2.21792e-35
18660.800000	2.21841e-35
18660.750000	2.2189e-35
18660.700000	2.2194e-35
18660.650000	2.21989e-35
18660.600000	2.22038e-35
18660.550000	2.22087e-35
18660.500000	2.22137e-35
18660.450000	2.22186e-35
18660.400000	2.22235e-35
18660.350000	2.22285e-35
18660.300000	2.22334e-35
18660.250000	2.22383e-35
18660.200000	2.22433e-35
18660.150000	2.22482e-35
18660.100000	2.22531e-35
18660.050000	2.22581e-35
18660.000000	2.2263e-35
18659.950000	2.22679e-35
18659.900000	2.22729e-35
18659.850000	2.22778e-35
18659.800000	2.22828e-35
18659.750000	2.22877e-35
18659.700000	2.22927e-35
18659.650000	2.22976e-35
18659.600000	2.23026e-35
18659.550000	2.23075e-35
18659.500000	2.23125e-35
18659.450000	2.23174e-35
18659.400000	2.23224e-35
18659.350000	2.23273e-35
18659.300000	2.23323e-35
18659.250000	2.23372e-35
18659.200000	2.23422e-35
18659.150000	2.23471e-35
18659.100000	2.23521e-35
18659.050000	2.2357e-35
18659.000000	2.2362e-35
18658.950000	2.2367e-35
18658.900000	2.23719e-35
18658.850000	2.23769e-35
18658.800000	2.23819e-35
18658.750000	2.23868e-35
18658.700000	2.23918e-35
18658.650000	2.23968e-35
18658.600000	2.24017e-35
18658.550000	2.24067e-35
18658.500000	2.24117e-35
18658.450000	2.24167e-35
18658.400000	2.24216e-35
18658.350000	2.24266e-35
18658.300000	2.24316e-35
18658.250000	2.24366e-35
18658.200000	2.24415e-35
18658.150000	2.24465e-35
18658.100000	2.24515e-35
18658.050000	2.24565e-35
18658.000000	2.24615e-35
18657.950000	2.24664e-35
18657.900000	2.24714e-35
18657.850000	2.24764e-35
18657.800000	2.24814e-35
18657.750000	2.24864e-35
18657.700000	2.24914e-35
18657.650000	2.24964e-35
18657.600000	2.25014e-35
18657.550000	2.25064e-35
18657.500000	2.25113e-35
18657.450000	2.25163e-35
18657.400000	2.25213e-35
18657.350000	2.25263e-35
18657.300000	2.25313e-35
18657.250000	2.25363e-35
18657.200000	2.25413e-35
18657.150000	2.25463e-35
18657.100000	2.25513e-35
18657.050000	2.25563e-35
18657.000000	2.25613e-35
18656.950000	2.25664e-35
18656.900000	2.25714e-35
18656.850000	2.25764e-35
18656.800000	2.25814e-35
18656.750000	2.25864e-35
18656.700000	2.25914e-35
18656.650000	2.25964e-35
18656.600000	2.26014e-35
18656.550000	2.26064e-35
18656.500000	2.26115e-35
18656.450000	2.26165e-35
18656.400000	2.26215e-35
18656.350000	2.26265e-35
18656.300000	2.26315e-35
18656.250000	2.26366e-35
18656.200000	2.26416e-35
18656.150000	2.26466e-35
18656.100000	2.26516e-35
18656.050000	2.26567e-35
18656.000000	2.26617e-35
18655.950000	2.26667e-35
18655.900000	2.26717e-35
18655.850000	2.26768e-35
18655.800000	2.26818e-35
18655.750000	2.26868e-35
18655.700000	2.26919e-35
18655.650000	2.26969e-35
18655.600000	2.27019e-35
18655.550000	2.2707e-35
18655.500000	2.2712e-35
18655.450000	2.27171e-35
18655.400000	2.27221e-35
18655.350000	2.27271e-35
18655.300000	2.27322e-35
18655.250000	2.27372e-35
18655.200000	2.27423e-35
18655.150000	2.27473e-35
18655.100000	2.27524e-35
18655.050000	2.27574e-35
18655.000000	2.27625e-35
18654.950000	2.27675e-35
18654.900000	2.27726e-35
18654.850000	2.27776e-35
18654.800000	2.27827e-35
18654.750000	2.27877e-35
18654.700000	2.27928e-35
18654.650000	2.27978e-35
18654.600000	2.28029e-35
18654.550000	2.2808e-35
18654.500000	2.2813e-35
18654.450000	2.28181e-35
18654.400000	2.28231e-35
18654.350000	2.28282e-35
18654.300000	2.28333e-35
18654.250000	2.28383e-35
18654.200000	2.28434e-35
18654.150000	2.28485e-35
18654.100000	2.28536e-35
18654.050000	2.28586e-35
18654.000000	2.28637e-35
18653.950000	2.28688e-35
18653.900000	2.28738e-35
18653.850000	2.28789e-35
18653.800000	2.2884e-35
18653.750000	2.28891e-35
18653.700000	2.28942e-35
18653.650000	2.28992e-35
18653.600000	2.29043e-35
18653.550000	2.29094e-35
18653.500000	2.29145e-35
18653.450000	2.29196e-35
18653.400000	2.29246e-35
18653.350000	2.29297e-35
18653.300000	2.29348e-35
18653.250000	2.29399e-35
18653.200000	2.2945e-35
18653.150000	2.29501e-35
18653.100000	2.29552e-35
18653.050000	2.29603e-35
18653.000000	2.29654e-35
18652.950000	2.29705e-35
18652.900000	2.29756e-35
18652.850000	2.29807e-35
18652.800000	2.29858e-35
18652.750000	2.29909e-35
18652.700000	2.2996e-35
18652.650000	2.30011e-35
18652.600000	2.30062e-35
18652.550000	2.30113e-35
18652.500000	2.30164e-35
18652.450000	2.30215e-35
18652.400000	2.30266e-35
18652.350000	2.30317e-35
18652.300000	2.30368e-35
18652.250000	2.30419e-35
18652.200000	2.3047e-35
18652.150000	2.30522e-35
18652.100000	2.30573e-35
18652.050000	2.30624e-35
18652.000000	2.30675e-35
18651.950000	2.30726e-35
18651.900000	2.30777e-35
18651.850000	2.30829e-35
18651.800000	2.3088e-35
18651.750000	2.30931e-35
18651.700000	2.30982e-35
18651.650000	2.31034e-35
18651.600000	2.31085e-35
18651.550000	2.31136e-35
18651.500000	2.31187e-35
18651.450000	2.31239e-35
18651.400000	2.3129e-35
18651.350000	2.31341e-35
18651.300000	2.31393e-35
18651.250000	2.31444e-35
18651.200000	2.31495e-35
18651.150000	2.31547e-35
18651.100000	2.31598e-35
18651.050000	2.3165e-35
18651.000000	2.31701e-35
18650.950000	2.31752e-35
18650.900000	2.31804e-35
18650.850000	2.31855e-35
18650.800000	2.31907e-35
18650.750000	2.31958e-35
18650.700000	2.3201e-35
18650.650000	2.32061e-35
18650.600000	2.32113e-35
18650.550000	2.32164e-35
18650.500000	2.32216e-35
18650.450000	2.32267e-35
18650.400000	2.32319e-35
18650.350000	2.3237e-35
18650.300000	2.32422e-35
18650.250000	2.32473e-35
18650.200000	2.32525e-35
18650.150000	2.32577e-35
18650.100000	2.32628e-35
18650.050000	2.3268e-35
18650.000000	2.32731e-35
18649.950000	2.32783e-35
18649.900000	2.32835e-35
18649.850000	2.32886e-35
18649.800000	2.32938e-35
18649.750000	2.3299e-35
18649.700000	2.33041e-35
18649.650000	2.33093e-35
18649.600000	2.33145e-35
18649.550000	2.33197e-35
18649.500000	2.33248e-35
18649.450000	2.333e-35
18649.400000	2.33352e-35
18649.350000	2.33404e-35
18649.300000	2.33455e-35
18649.250000	2.33507e-35
18649.200000	2.33559e-35
18649.150000	2.33611e-35
18649.100000	2.33663e-35
18649.050000	2.33715e-35
18649.000000	2.33766e-35
18648.950000	2.33818e-35
18648.900000	2.3387e-35
18648.850000	2.33922e-35
18648.800000	2.33974e-35
18648.750000	2.34026e-35
18648.700000	2.34078e-35
18648.650000	2.3413e-35
18648.600000	2.34182e-35
18648.550000	2.34234e-35
18648.500000	2.34286e-35
18648.450000	2.34338e-35
18648.400000	2.3439e-35
18648.350000	2.34442e-35
18648.300000	2.34494e-35
18648.250000	2.34546e-35
18648.200000	2.34598e-35
18648.150000	2.3465e-35
18648.100000	2.34702e-35
18648.050000	2.34754e-35
18648.000000	2.34806e-35
18647.950000	2.34858e-35
18647.900000	2.3491e-35
18647.850000	2.34962e-35
18647.800000	2.35014e-35
18647.750000	2.35067e-35
18647.700000	2.35119e-35
18647.650000	2.35171e-35
18647.600000	2.35223e-35
18647.550000	2.35275e-35
18647.500000	2.35328e-35
18647.450000	2.3538e-35
18647.400000	2.35432e-35
18647.350000	2.35484e-35
18647.300000	2.35536e-35
18647.250000	2.35589e-35
18647.200000	2.35641e-35
18647.150000	2.35693e-35
18647.100000	2.35746e-35
18647.050000	2.35798e-35
18647.000000	2.3585e-35
18646.950000	2.35903e-35
18646.900000	2.35955e-35
18646.850000	2.36007e-35
18646.800000	2.3606e-35
18646.750000	2.36112e-35
18646.700000	2.36164e-35
18646.650000	2.36217e-35
18646.600000	2.36269e-35
18646.550000	2.36322e-35
18646.500000	2.36374e-35
18646.450000	2.36427e-35
18646.400000	2.36479e-35
18646.350000	2.36531e-35
18646.300000	2.36584e-35
18646.250000	2.36636e-35
18646.200000	2.36689e-35
18646.150000	2.36741e-35
18646.100000	2.36794e-35
18646.050000	2.36847e-35
18646.000000	2.36899e-35
18645.950000	2.36952e-35
18645.900000	2.37004e-35
18645.850000	2.37057e-35
18645.800000	2.37109e-35
18645.750000	2.37162e-35
18645.700000	2.37215e-35
18645.650000	2.37267e-35
18645.600000	2.3732e-35
18645.550000	2.37373e-35
18645.500000	2.37425e-35
18645.450000	2.37478e-35
18645.400000	2.37531e-35
18645.350000	2.37583e-35
18645.300000	2.37636e-35
18645.250000	2.37689e-35
18645.200000	2.37742e-35
18645.150000	2.37794e-35
18645.100000	2.37847e-35
18645.050000	2.379e-35
18645.000000	2.37953e-35
18644.950000	2.38005e-35
18644.900000	2.38058e-35
18644.850000	2.38111e-35
18644.800000	2.38164e-35
18644.750000	2.38217e-35
18644.700000	2.3827e-35
18644.650000	2.38322e-35
18644.600000	2.38375e-35
18644.550000	2.38428e-35
18644.500000	2.38481e-35
18644.450000	2.38534e-35
18644.400000	2.38587e-35
18644.350000	2.3864e-35
18644.300000	2.38693e-35
18644.250000	2.38746e-35
18644.200000	2.38799e-35
18644.150000	2.38852e-35
18644.100000	2.38905e-35
18644.050000	2.38958e-35
18644.000000	2.39011e-35
18643.950000	2.39064e-35
18643.900000	2.39117e-35
18643.850000	2.3917e-35
18643.800000	2.39223e-35
18643.750000	2.39276e-35
18643.700000	2.39329e-35
18643.650000	2.39382e-35
18643.600000	2.39435e-35
18643.550000	2.39489e-35
18643.500000	2.39542e-35
18643.450000	2.39595e-35
18643.400000	2.39648e-35
18643.350000	2.39701e-35
18643.300000	2.39754e-35
18643.250000	2.39808e-35
18643.200000	2.39861e-35
18643.150000	2.39914e-35
18643.100000	2.39967e-35
18643.050000	2.40021e-35
18643.000000	2.40074e-35
18642.950000	2.40127e-35
18642.900000	2.4018e-35
18642.850000	2.40234e-35
18642.800000	2.40287e-35
18642.750000	2.4034e-35
18642.700000	2.40394e-35
18642.650000	2.40447e-35
18642.600000	2.405e-35
18642.550000	2.40554e-35
18642.500000	2.40607e-35
18642.450000	2.4066e-35
18642.400000	2.40714e-35
18642.350000	2.40767e-35
18642.300000	2.40821e-35
18642.250000	2.40874e-35
18642.200000	2.40928e-35
18642.150000	2.40981e-35
18642.100000	2.41034e-35
18642.050000	2.41088e-35
18642.000000	2.41141e-35
18641.950000	2.41195e-35
18641.900000	2.41248e-35
18641.850000	2.41302e-35
18641.800000	2.41356e-35
18641.750000	2.41409e-35
18641.700000	2.41463e-35
18641.650000	2.41516e-35
18641.600000	2.4157e-35
18641.550000	2.41623e-35
18641.500000	2.41677e-35
18641.450000	2.41731e-35
18641.400000	2.41784e-35
18641.350000	2.41838e-35
18641.300000	2.41892e-35
18641.250000	2.41945e-35
18641.200000	2.41999e-35
18641.150000	2.42053e-35
18641.100000	2.42106e-35
18641.050000	2.4216e-35
18641.000000	2.42214e-35
18640.950000	2.42268e-35
18640.900000	2.42321e-35
18640.850000	2.42375e-35
18640.800000	2.42429e-35
18640.750000	2.42483e-35
18640.700000	2.42536e-35
18640.650000	2.4259e-35
18640.600000	2.42644e-35
18640.550000	2.42698e-35
18640.500000	2.42752e-35
18640.450000	2.42806e-35
18640.400000	2.4286e-35
18640.350000	2.42913e-35
18640.300000	2.42967e-35
18640.250000	2.43021e-35
18640.200000	2.43075e-35
18640.150000	2.43129e-35
18640.100000	2.43183e-35
18640.050000	2.43237e-35
18640.000000	2.43291e-35
18639.950000	2.43345e-35
18639.900000	2.43399e-35
18639.850000	2.43453e-35
18639.800000	2.43507e-35
18639.750000	2.43561e-35
18639.700000	2.43615e-35
18639.650000	2.43669e-35
18639.600000	2.43723e-35
18639.550000	2.43777e-35
18639.500000	2.43831e-35
18639.450000	2.43886e-35
18639.400000	2.4394e-35
18639.350000	2.43994e-35
18639.300000	2.44048e-35
18639.250000	2.44102e-35
18639.200000	2.44156e-35
18639.150000	2.4421e-35
18639.100000	2.44265e-35
18639.050000	2.44319e-35
18639.000000	2.44373e-35
18638.950000	2.44427e-35
18638.900000	2.44481e-35
18638.850000	2.44536e-35
18638.800000	2.4459e-35
18638.750000	2.44644e-35
18638.700000	2.44699e-35
18638.650000	2.44753e-35
18638.600000	2.44807e-35
18638.550000	2.44861e-35
18638.500000	2.44916e-35
18638.450000	2.4497e-35
18638.400000	2.45024e-35
18638.350000	2.45079e-35
18638.300000	2.45133e-35
18638.250000	2.45188e-35
18638.200000	2.45242e-35
18638.150000	2.45296e-35
18638.100000	2.45351e-35
18638.050000	2.45405e-35
18638.000000	2.4546e-35
18637.950000	2.45514e-35
18637.900000	2.45569e-35
18637.850000	2.45623e-35
18637.800000	2.45678e-35
18637.750000	2.45732e-35
18637.700000	2.45787e-35
18637.650000	2.45841e-35
18637.600000	2.45896e-35
18637.550000	2.4595e-35
18637.500000	2.46005e-35
18637.450000	2.4606e-35
18637.400000	2.46114e-35
18637.350000	2.46169e-35
18637.300000	2.46223e-35
18637.250000	2.46278e-35
18637.200000	2.46333e-35
18637.150000	2.46387e-35
18637.100000	2.46442e-35
18637.050000	2.46497e-35
18637.000000	2.46551e-35
18636.950000	2.46606e-35
18636.900000	2.46661e-35
18636.850000	2.46716e-35
18636.800000	2.4677e-35
18636.750000	2.46825e-35
18636.700000	2.4688e-35
18636.650000	2.46935e-35
18636.600000	2.46989e-35
18636.550000	2.47044e-35
18636.500000	2.47099e-35
18636.450000	2.47154e-35
18636.400000	2.47209e-35
18636.350000	2.47264e-35
18636.300000	2.47318e-35
18636.250000	2.47373e-35
18636.200000	2.47428e-35
18636.150000	2.47483e-35
18636.100000	2.47538e-35
18636.050000	2.47593e-35
18636.000000	2.47648e-35
18635.950000	2.47703e-35
18635.900000	2.47758e-35
18635.850000	2.47813e-35
18635.800000	2.47868e-35
18635.750000	2.47923e-35
18635.700000	2.47978e-35
18635.650000	2.48033e-35
18635.600000	2.48088e-35
18635.550000	2.48143e-35
18635.500000	2.48198e-35
18635.450000	2.48253e-35
18635.400000	2.48308e-35
18635.350000	2.48363e-35
18635.300000	2.48418e-35
18635.250000	2.48473e-35
18635.200000	2.48529e-35
18635.150000	2.48584e-35
18635.100000	2.48639e-35
18635.050000	2.48694e-35
18635.000000	2.48749e-35
18634.950000	2.48804e-35
18634.900000	2.4886e-35
18634.850000	2.48915e-35
18634.800000	2.4897e-35
18634.750000	2.49025e-35
18634.700000	2.49081e-35
18634.650000	2.49136e-35
18634.600000	2.49191e-35
18634.550000	2.49246e-35
18634.500000	2.49302e-35
18634.450000	2.49357e-35
18634.400000	2.49412e-35
18634.350000	2.49468e-35
18634.300000	2.49523e-35
18634.250000	2.49578e-35
18634.200000	2.49634e-35
18634.150000	2.49689e-35
18634.100000	2.49745e-35
18634.050000	2.498e-35
18634.000000	2.49855e-35
18633.950000	2.49911e-35
18633.900000	2.49966e-35
18633.850000	2.50022e-35
18633.800000	2.50077e-35
18633.750000	2.50133e-35
18633.700000	2.50188e-35
18633.650000	2.50244e-35
18633.600000	2.50299e-35
18633.550000	2.50355e-35
18633.500000	2.5041e-35
18633.450000	2.50466e-35
18633.400000	2.50522e-35
18633.350000	2.50577e-35
18633.300000	2.50633e-35
18633.250000	2.50688e-35
18633.200000	2.50744e-35
18633.150000	2.508e-35
18633.100000	2.50855e-35
18633.050000	2.50911e-35
18633.000000	2.50967e-35
18632.950000	2.51022e-35
18632.900000	2.51078e-35
18632.850000	2.51134e-35
18632.800000	2.51189e-35
18632.750000	2.51245e-35
18632.700000	2.51301e-35
18632.650000	2.51357e-35
18632.600000	2.51412e-35
18632.550000	2.51468e-35
18632.500000	2.51524e-35
18632.450000	2.5158e-35
18632.400000	2.51636e-35
18632.350000	2.51691e-35
18632.300000	2.51747e-35
18632.250000	2.51803e-35
18632.200000	2.51859e-35
18632.150000	2.51915e-35
18632.100000	2.51971e-35
18632.050000	2.52027e-35
18632.000000	2.52083e-35
18631.950000	2.52139e-35
18631.900000	2.52195e-35
18631.850000	2.52251e-35
18631.800000	2.52306e-35
18631.750000	2.52362e-35
18631.700000	2.52418e-35
18631.650000	2.52474e-35
18631.600000	2.52531e-35
18631.550000	2.52587e-35
18631.500000	2.52643e-35
18631.450000	2.52699e-35
18631.400000	2.52755e-35
18631.350000	2.52811e-35
18631.300000	2.52867e-35
18631.250000	2.52923e-35
18631.200000	2.52979e-35
18631.150000	2.53035e-35
18631.100000	2.53091e-35
18631.050000	2.53148e-35
18631.000000	2.53204e-35
18630.950000	2.5326e-35
18630.900000	2.53316e-35
18630.850000	2.53372e-35
18630.800000	2.53429e-35
18630.750000	2.53485e-35
18630.700000	2.53541e-35
18630.650000	2.53597e-35
18630.600000	2.53654e-35
18630.550000	2.5371e-35
18630.500000	2.53766e-35
18630.450000	2.53822e-35
18630.400000	2.53879e-35
18630.350000	2.53935e-35
18630.300000	2.53991e-35
18630.250000	2.54048e-35
18630.200000	2.54104e-35
18630.150000	2.54161e-35
18630.100000	2.54217e-35
18630.050000	2.54273e-35
18630.000000	2.5433e-35
18629.950000	2.54386e-35
18629.900000	2.54443e-35
18629.850000	2.54499e-35
18629.800000	2.54556e-35
18629.750000	2.54612e-35
18629.700000	2.54669e-35
18629.650000	2.54725e-35
18629.600000	2.54782e-35
18629.550000	2.54838e-35
18629.500000	2.54895e-35
18629.450000	2.54951e-35
18629.400000	2.55008e-35
18629.350000	2.55064e-35
18629.300000	2.55121e-35
18629.250000	2.55178e-35
18629.200000	2.55234e-35
18629.150000	2.55291e-35
18629.100000	2.55348e-35
18629.050000	2.55404e-35
18629.000000	2.55461e-35
18628.950000	2.55518e-35
18628.900000	2.55574e-35
18628.850000	2.55631e-35
18628.800000	2.55688e-35
18628.750000	2.55744e-35
18628.700000	2.55801e-35
18628.650000	2.55858e-35
18628.600000	2.55915e-35
18628.550000	2.55971e-35
18628.500000	2.56028e-35
18628.450000	2.56085e-35
18628.400000	2.56142e-35
18628.350000	2.56199e-35
18628.300000	2.56256e-35
18628.250000	2.56312e-35
18628.200000	2.56369e-35
18628.150000	2.56426e-35
18628.100000	2.56483e-35
18628.050000	2.5654e-35
18628.000000	2.56597e-35
18627.950000	2.56654e-35
18627.900000	2.56711e-35
18627.850000	2.56768e-35
18627.800000	2.56825e-35
18627.750000	2.56882e-35
18627.700000	2.56939e-35
18627.650000	2.56996e-35
18627.600000	2.57053e-35
18627.550000	2.5711e-35
18627.500000	2.57167e-35
18627.450000	2.57224e-35
18627.400000	2.57281e-35
18627.350000	2.57338e-35
18627.300000	2.57395e-35
18627.250000	2.57452e-35
18627.200000	2.57509e-35
18627.150000	2.57567e-35
18627.100000	2.57624e-35
18627.050000	2.57681e-35
18627.000000	2.57738e-35
18626.950000	2.57795e-35
18626.900000	2.57852e-35
18626.850000	2.5791e-35
18626.800000	2.57967e-35
18626.750000	2.58024e-35
18626.700000	2.58081e-35
18626.650000	2.58139e-35
18626.600000	2.58196e-35
18626.550000	2.58253e-35
18626.500000	2.58311e-35
18626.450000	2.58368e-35
18626.400000	2.58425e-35
18626.350000	2.58483e-35
18626.300000	2.5854e-35
18626.250000	2.58597e-35
18626.200000	2.58655e-35
18626.150000	2.58712e-35
18626.100000	2.58769e-35
18626.050000	2.58827e-35
18626.000000	2.58884e-35
18625.950000	2.58942e-35
18625.900000	2.58999e-35
18625.850000	2.59057e-35
18625.800000	2.59114e-35
18625.750000	2.59172e-35
18625.700000	2.59229e-35
18625.650000	2.59287e-35
18625.600000	2.59344e-35
18625.550000	2.59402e-35
18625.500000	2.59459e-35
18625.450000	2.59517e-35
18625.400000	2.59574e-35
18625.350000	2.59632e-35
18625.300000	2.5969e-35
18625.250000	2.59747e-35
18625.200000	2.59805e-35
18625.150000	2.59863e-35
18625.100000	2.5992e-35
18625.050000	2.59978e-35
18625.000000	2.60036e-35
18624.950000	2.60093e-35
18624.900000	2.60151e-35
18624.850000	2.60209e-35
18624.800000	2.60266e-35
18624.750000	2.60324e-35
18624.700000	2.60382e-35
18624.650000	2.6044e-35
18624.600000	2.60498e-35
18624.550000	2.60555e-35
18624.500000	2.60613e-35
18624.450000	2.60671e-35
18624.400000	2.60729e-35
18624.350000	2.60787e-35
18624.300000	2.60845e-35
18624.250000	2.60902e-35
18624.200000	2.6096e-35
18624.150000	2.61018e-35
18624.100000	2.61076e-35
18624.050000	2.61134e-35
18624.000000	2.61192e-35
18623.950000	2.6125e-35
18623.900000	2.61308e-35
18623.850000	2.61366e-35
18623.800000	2.61424e-35
18623.750000	2.61482e-35
18623.700000	2.6154e-35
18623.650000	2.61598e-35
18623.600000	2.61656e-35
18623.550000	2.61714e-35
18623.500000	2.61772e-35
18623.450000	2.6183e-35
18623.400000	2.61888e-35
18623.350000	2.61946e-35
18623.300000	2.62005e-35
18623.250000	2.62063e-35
18623.200000	2.62121e-35
18623.150000	2.62179e-35
18623.100000	2.62237e-35
18623.050000	2.62295e-35
18623.000000	2.62354e-35
18622.950000	2.62412e-35
18622.900000	2.6247e-35
18622.850000	2.62528e-35
18622.800000	2.62587e-35
18622.750000	2.62645e-35
18622.700000	2.62703e-35
18622.650000	2.62761e-35
18622.600000	2.6282e-35
18622.550000	2.62878e-35
18622.500000	2.62936e-35
18622.450000	2.62995e-35
18622.400000	2.63053e-35
18622.350000	2.63111e-35
18622.300000	2.6317e-35
18622.250000	2.63228e-35
18622.200000	2.63287e-35
18622.150000	2.63345e-35
18622.100000	2.63403e-35
18622.050000	2.63462e-35
18622.000000	2.6352e-35
18621.950000	2.63579e-35
18621.900000	2.63637e-35
18621.850000	2.63696e-35
18621.800000	2.63754e-35
18621.750000	2.63813e-35
18621.700000	2.63871e-35
18621.650000	2.6393e-35
18621.600000	2.63988e-35
18621.550000	2.64047e-35
18621.500000	2.64106e-35
18621.450000	2.64164e-35
18621.400000	2.64223e-35
18621.350000	2.64281e-35
18621.300000	2.6434e-35
18621.250000	2.64399e-35
18621.200000	2.64457e-35
18621.150000	2.64516e-35
18621.100000	2.64575e-35
18621.050000	2.64634e-35
18621.000000	2.64692e-35
18620.950000	2.64751e-35
18620.900000	2.6481e-35
18620.850000	2.64868e-35
18620.800000	2.64927e-35
18620.750000	2.64986e-35
18620.700000	2.65045e-35
18620.650000	2.65104e-35
18620.600000	2.65162e-35
18620.550000	2.65221e-35
18620.500000	2.6528e-35
18620.450000	2.65339e-35
18620.400000	2.65398e-35
18620.350000	2.65457e-35
18620.300000	2.65516e-35
18620.250000	2.65575e-35
18620.200000	2.65634e-35
18620.150000	2.65692e-35
18620.100000	2.65751e-35
18620.050000	2.6581e-35
18620.000000	2.65869e-35
18619.950000	2.65928e-35
18619.900000	2.65987e-35
18619.850000	2.66046e-35
18619.800000	2.66105e-35
18619.750000	2.66165e-35
18619.700000	2.66224e-35
18619.650000	2.66283e-35
18619.600000	2.66342e-35
18619.550000	2.66401e-35
18619.500000	2.6646e-35
18619.450000	2.66519e-35
18619.400000	2.66578e-35
18619.350000	2.66637e-35
18619.300000	2.66697e-35
18619.250000	2.66756e-35
18619.200000	2.66815e-35
18619.150000	2.66874e-35
18619.100000	2.66933e-35
18619.050000	2.66993e-35
18619.000000	2.67052e-35
18618.950000	2.67111e-35
18618.900000	2.6717e-35
18618.850000	2.6723e-35
18618.800000	2.67289e-35
18618.750000	2.67348e-35
18618.700000	2.67408e-35
18618.650000	2.67467e-35
18618.600000	2.67526e-35
18618.550000	2.67586e-35
18618.500000	2.67645e-35
18618.450000	2.67704e-35
18618.400000	2.67764e-35
18618.350000	2.67823e-35
18618.300000	2.67883e-35
18618.250000	2.67942e-35
18618.200000	2.68001e-35
18618.150000	2.68061e-35
18618.100000	2.6812e-35
18618.050000	2.6818e-35
18618.000000	2.68239e-35
18617.950000	2.68299e-35
18617.900000	2.68358e-35
18617.850000	2.68418e-35
18617.800000	2.68478e-35
18617.750000	2.68537e-35
18617.700000	2.68597e-35
18617.650000	2.68656e-35
18617.600000	2.68716e-35
18617.550000	2.68776e-35
18617.500000	2.68835e-35
18617.450000	2.68895e-35
18617.400000	2.68955e-35
18617.350000	2.69014e-35
18617.300000	2.69074e-35
18617.250000	2.69134e-35
18617.200000	2.69193e-35
18617.150000	2.69253e-35
18617.100000	2.69313e-35
18617.050000	2.69373e-35
18617.000000	2.69432e-35
18616.950000	2.69492e-35
18616.900000	2.69552e-35
18616.850000	2.69612e-35
18616.800000	2.69672e-35
18616.750000	2.69731e-35
18616.700000	2.69791e-35
18616.650000	2.69851e-35
18616.600000	2.69911e-35
18616.550000	2.69971e-35
18616.500000	2.70031e-35
18616.450000	2.70091e-35
18616.400000	2.70151e-35
18616.350000	2.70211e-35
18616.300000	2.70271e-35
18616.250000	2.7033e-35
18616.200000	2.7039e-35
18616.150000	2.7045e-35
18616.100000	2.7051e-35
18616.050000	2.7057e-35
18616.000000	2.70631e-35
18615.950000	2.70691e-35
18615.900000	2.70751e-35
18615.850000	2.70811e-35
18615.800000	2.70871e-35
18615.750000	2.70931e-35
18615.700000	2.70991e-35
18615.650000	2.71051e-35
18615.600000	2.71111e-35
18615.550000	2.71171e-35
18615.500000	2.71232e-35
18615.450000	2.71292e-35
18615.400000	2.71352e-35
18615.350000	2.71412e-35
18615.300000	2.71472e-35
18615.250000	2.71533e-35
18615.200000	2.71593e-35
18615.150000	2.71653e-35
18615.100000	2.71713e-35
18615.050000	2.71774e-35
18615.000000	2.71834e-35
18614.950000	2.71894e-35
18614.900000	2.71955e-35
18614.850000	2.72015e-35
18614.800000	2.72075e-35
18614.750000	2.72136e-35
18614.700000	2.72196e-35
18614.650000	2.72257e-35
18614.600000	2.72317e-35
18614.550000	2.72377e-35
18614.500000	2.72438e-35
18614.450000	2.72498e-35
18614.400000	2.72559e-35
18614.350000	2.72619e-35
18614.300000	2.7268e-35
18614.250000	2.7274e-35
18614.200000	2.72801e-35
18614.150000	2.72861e-35
18614.100000	2.72922e-35
18614.050000	2.72982e-35
18614.000000	2.73043e-35
18613.950000	2.73104e-35
18613.900000	2.73164e-35
18613.850000	2.73225e-35
18613.800000	2.73285e-35
18613.750000	2.73346e-35
18613.700000	2.73407e-35
18613.650000	2.73467e-35
18613.600000	2.73528e-35
18613.550000	2.73589e-35
18613.500000	2.73649e-35
18613.450000	2.7371e-35
18613.400000	2.73771e-35
18613.350000	2.73832e-35
18613.300000	2.73892e-35
18613.250000	2.73953e-35
18613.200000	2.74014e-35
18613.150000	2.74075e-35
18613.100000	2.74136e-35
18613.050000	2.74196e-35
18613.000000	2.74257e-35
18612.950000	2.74318e-35
18612.900000	2.74379e-35
18612.850000	2.7444e-35
18612.800000	2.74501e-35
18612.750000	2.74562e-35
18612.700000	2.74623e-35
18612.650000	2.74684e-35
18612.600000	2.74744e-35
18612.550000	2.74805e-35
18612.500000	2.74866e-35
18612.450000	2.74927e-35
18612.400000	2.74988e-35
18612.350000	2.75049e-35
18612.300000	2.7511e-35
18612.250000	2.75172e-35
18612.200000	2.75233e-35
18612.150000	2.75294e-35
18612.100000	2.75355e-35
18612.050000	2.75416e-35
18612.000000	2.75477e-35
18611.950000	2.75538e-35
18611.900000	2.75599e-35
18611.850000	2.7566e-35
18611.800000	2.75722e-35
18611.750000	2.75783e-35
18611.700000	2.75844e-35
18611.650000	2.75905e-35
18611.600000	2.75966e-35
18611.550000	2.76028e-35
18611.500000	2.76089e-35
18611.450000	2.7615e-35
18611.400000	2.76211e-35
18611.350000	2.76273e-35
18611.300000	2.76334e-35
18611.250000	2.76395e-35
18611.200000	2.76457e-35
18611.150000	2.76518e-35
18611.100000	2.76579e-35
18611.050000	2.76641e-35
18611.000000	2.76702e-35
18610.950000	2.76763e-35
18610.900000	2.76825e-35
18610.850000	2.76886e-35
18610.800000	2.76948e-35
18610.750000	2.77009e-35
18610.700000	2.77071e-35
18610.650000	2.77132e-35
18610.600000	2.77194e-35
18610.550000	2.77255e-35
18610.500000	2.77317e-35
18610.450000	2.77378e-35
18610.400000	2.7744e-35
18610.350000	2.77501e-35
18610.300000	2.77563e-35
18610.250000	2.77624e-35
18610.200000	2.77686e-35
18610.150000	2.77748e-35
18610.100000	2.77809e-35
18610.050000	2.77871e-35
18610.000000	2.77933e-35
18609.950000	2.77994e-35
18609.900000	2.78056e-35
18609.850000	2.78118e-35
18609.800000	2.78179e-35
18609.750000	2.78241e-35
18609.700000	2.78303e-35
18609.650000	2.78365e-35
18609.600000	2.78426e-35
18609.550000	2.78488e-35
18609.500000	2.7855e-35
18609.450000	2.78612e-35
18609.400000	2.78674e-35
18609.350000	2.78735e-35
18609.300000	2.78797e-35
18609.250000	2.78859e-35
18609.200000	2.78921e-35
18609.150000	2.78983e-35
18609.100000	2.79045e-35
18609.050000	2.79107e-35
18609.000000	2.79169e-35
18608.950000	2.79231e-35
18608.900000	2.79293e-35
18608.850000	2.79354e-35
18608.800000	2.79416e-35
18608.750000	2.79478e-35
18608.700000	2.7954e-35
18608.650000	2.79603e-35
18608.600000	2.79665e-35
18608.550000	2.79727e-35
18608.500000	2.79789e-35
18608.450000	2.79851e-35
18608.400000	2.79913e-35
18608.350000	2.79975e-35
18608.300000	2.80037e-35
18608.250000	2.80099e-35
18608.200000	2.80161e-35
18608.150000	2.80224e-35
18608.100000	2.80286e-35
18608.050000	2.80348e-35
18608.000000	2.8041e-35
18607.950000	2.80472e-35
18607.900000	2.80535e-35
18607.850000	2.80597e-35
18607.800000	2.80659e-35
18607.750000	2.80721e-35
18607.700000	2.80784e-35
18607.650000	2.80846e-35
18607.600000	2.80908e-35
18607.550000	2.80971e-35
18607.500000	2.81033e-35
18607.450000	2.81095e-35
18607.400000	2.81158e-35
18607.350000	2.8122e-35
18607.300000	2.81282e-35
18607.250000	2.81345e-35
18607.200000	2.81407e-35
18607.150000	2.8147e-35
18607.100000	2.81532e-35
18607.050000	2.81595e-35
18607.000000	2.81657e-35
18606.950000	2.8172e-35
18606.900000	2.81782e-35
18606.850000	2.81845e-35
18606.800000	2.81907e-35
18606.750000	2.8197e-35
18606.700000	2.82032e-35
18606.650000	2.82095e-35
18606.600000	2.82158e-35
18606.550000	2.8222e-35
18606.500000	2.82283e-35
18606.450000	2.82345e-35
18606.400000	2.82408e-35
18606.350000	2.82471e-35
18606.300000	2.82533e-35
18606.250000	2.82596e-35
18606.200000	2.82659e-35
18606.150000	2.82721e-35
18606.100000	2.82784e-35
18606.050000	2.82847e-35
18606.000000	2.8291e-35
18605.950000	2.82973e-35
18605.900000	2.83035e-35
18605.850000	2.83098e-35
18605.800000	2.83161e-35
18605.750000	2.83224e-35
18605.700000	2.83287e-35
18605.650000	2.83349e-35
18605.600000	2.83412e-35
18605.550000	2.83475e-35
18605.500000	2.83538e-35
18605.450000	2.83601e-35
18605.400000	2.83664e-35
18605.350000	2.83727e-35
18605.300000	2.8379e-35
18605.250000	2.83853e-35
18605.200000	2.83916e-35
18605.150000	2.83979e-35
18605.100000	2.84042e-35
18605.050000	2.84105e-35
18605.000000	2.84168e-35
18604.950000	2.84231e-35
18604.900000	2.84294e-35
18604.850000	2.84357e-35
18604.800000	2.8442e-35
18604.750000	2.84483e-35
18604.700000	2.84546e-35
18604.650000	2.8461e-35
18604.600000	2.84673e-35
18604.550000	2.84736e-35
18604.500000	2.84799e-35
18604.450000	2.84862e-35
18604.400000	2.84925e-35
18604.350000	2.84989e-35
18604.300000	2.85052e-35
18604.250000	2.85115e-35
18604.200000	2.85178e-35
18604.150000	2.85242e-35
18604.100000	2.85305e-35
18604.050000	2.85368e-35
18604.000000	2.85432e-35
18603.950000	2.85495e-35
18603.900000	2.85558e-35
18603.850000	2.85622e-35
18603.800000	2.85685e-35
18603.750000	2.85748e-35
18603.700000	2.85812e-35
18603.650000	2.85875e-35
18603.600000	2.85939e-35
18603.550000	2.86002e-35
18603.500000	2.86066e-35
18603.450000	2.86129e-35
18603.400000	2.86193e-35
18603.350000	2.86256e-35
18603.300000	2.8632e-35
18603.250000	2.86383e-35
18603.200000	2.86447e-35
18603.150000	2.8651e-35
18603.100000	2.86574e-35
18603.050000	2.86637e-35
18603.000000	2.86701e-35
18602.950000	2.86765e-35
18602.900000	2.86828e-35
18602.850000	2.86892e-35
18602.800000	2.86956e-35
18602.750000	2.87019e-35
18602.700000	2.87083e-35
18602.650000	2.87147e-35
18602.600000	2.8721e-35
18602.550000	2.87274e-35
18602.500000	2.87338e-35
18602.450000	2.87402e-35
18602.400000	2.87465e-35
18602.350000	2.87529e-35
18602.300000	2.87593e-35
18602.250000	2.87657e-35
18602.200000	2.87721e-35
18602.150000	2.87784e-35
18602.100000	2.87848e-35
18602.050000	2.87912e-35
18602.000000	2.87976e-35
18601.950000	2.8804e-35
18601.900000	2.88104e-35
18601.850000	2.88168e-35
18601.800000	2.88232e-35
18601.750000	2.88296e-35
18601.700000	2.8836e-35
18601.650000	2.88424e-35
18601.600000	2.88488e-35
18601.550000	2.88552e-35
18601.500000	2.88616e-35
18601.450000	2.8868e-35
18601.400000	2.88744e-35
18601.350000	2.88808e-35
18601.300000	2.88872e-35
18601.250000	2.88936e-35
18601.200000	2.89e-35
18601.150000	2.89064e-35
18601.100000	2.89128e-35
18601.050000	2.89193e-35
18601.000000	2.89257e-35
18600.950000	2.89321e-35
18600.900000	2.89385e-35
18600.850000	2.89449e-35
18600.800000	2.89514e-35
18600.750000	2.89578e-35
18600.700000	2.89642e-35
18600.650000	2.89706e-35
18600.600000	2.89771e-35
18600.550000	2.89835e-35
18600.500000	2.89899e-35
18600.450000	2.89964e-35
18600.400000	2.90028e-35
18600.350000	2.90092e-35
18600.300000	2.90157e-35
18600.250000	2.90221e-35
18600.200000	2.90285e-35
18600.150000	2.9035e-35
18600.100000	2.90414e-35
18600.050000	2.90479e-35
18600.000000	2.90543e-35
18599.950000	2.90608e-35
18599.900000	2.90672e-35
18599.850000	2.90737e-35
18599.800000	2.90801e-35
18599.750000	2.90866e-35
18599.700000	2.9093e-35
18599.650000	2.90995e-35
18599.600000	2.91059e-35
18599.550000	2.91124e-35
18599.500000	2.91188e-35
18599.450000	2.91253e-35
18599.400000	2.91318e-35
18599.350000	2.91382e-35
18599.300000	2.91447e-35
18599.250000	2.91512e-35
18599.200000	2.91576e-35
18599.150000	2.91641e-35
18599.100000	2.91706e-35
18599.050000	2.9177e-35
18599.000000	2.91835e-35
18598.950000	2.919e-35
18598.900000	2.91965e-35
18598.850000	2.92029e-35
18598.800000	2.92094e-35
18598.750000	2.92159e-35
18598.700000	2.92224e-35
18598.650000	2.92289e-35
18598.600000	2.92354e-35
18598.550000	2.92418e-35
18598.500000	2.92483e-35
18598.450000	2.92548e-35
18598.400000	2.92613e-35
18598.350000	2.92678e-35
18598.300000	2.92743e-35
18598.250000	2.92808e-35
18598.200000	2.92873e-35
18598.150000	2.92938e-35
18598.100000	2.93003e-35
18598.050000	2.93068e-35
18598.000000	2.93133e-35
18597.950000	2.93198e-35
18597.900000	2.93263e-35
18597.850000	2.93328e-35
18597.800000	2.93393e-35
18597.750000	2.93458e-35
18597.700000	2.93524e-35
18597.650000	2.93589e-35
18597.600000	2.93654e-35
18597.550000	2.93719e-35
18597.500000	2.93784e-35
18597.450000	2.93849e-35
18597.400000	2.93914e-35
18597.350000	2.9398e-35
18597.300000	2.94045e-35
18597.250000	2.9411e-35
18597.200000	2.94175e-35
18597.150000	2.94241e-35
18597.100000	2.94306e-35
18597.050000	2.94371e-35
18597.000000	2.94437e-35
18596.950000	2.94502e-35
18596.900000	2.94567e-35
18596.850000	2.94633e-35
18596.800000	2.94698e-35
18596.750000	2.94763e-35
18596.700000	2.94829e-35
18596.650000	2.94894e-35
18596.600000	2.9496e-35
18596.550000	2.95025e-35
18596.500000	2.95091e-35
18596.450000	2.95156e-35
18596.400000	2.95222e-35
18596.350000	2.95287e-35
18596.300000	2.95353e-35
18596.250000	2.95418e-35
18596.200000	2.95484e-35
18596.150000	2.95549e-35
18596.100000	2.95615e-35
18596.050000	2.9568e-35
18596.000000	2.95746e-35
18595.950000	2.95812e-35
18595.900000	2.95877e-35
18595.850000	2.95943e-35
18595.800000	2.96009e-35
18595.750000	2.96074e-35
18595.700000	2.9614e-35
18595.650000	2.96206e-35
18595.600000	2.96271e-35
18595.550000	2.96337e-35
18595.500000	2.96403e-35
18595.450000	2.96469e-35
18595.400000	2.96534e-35
18595.350000	2.966e-35
18595.300000	2.96666e-35
18595.250000	2.96732e-35
18595.200000	2.96798e-35
18595.150000	2.96864e-35
18595.100000	2.9693e-35
18595.050000	2.96995e-35
18595.000000	2.97061e-35
18594.950000	2.97127e-35
18594.900000	2.97193e-35
18594.850000	2.97259e-35
18594.800000	2.97325e-35
18594.750000	2.97391e-35
18594.700000	2.97457e-35
18594.650000	2.97523e-35
18594.600000	2.97589e-35
18594.550000	2.97655e-35
18594.500000	2.97721e-35
18594.450000	2.97787e-35
18594.400000	2.97853e-35
18594.350000	2.97919e-35
18594.300000	2.97985e-35
18594.250000	2.98052e-35
18594.200000	2.98118e-35
18594.150000	2.98184e-35
18594.100000	2.9825e-35
18594.050000	2.98316e-35
18594.000000	2.98382e-35
18593.950000	2.98449e-35
18593.900000	2.98515e-35
18593.850000	2.98581e-35
18593.800000	2.98647e-35
18593.750000	2.98714e-35
18593.700000	2.9878e-35
18593.650000	2.98846e-35
18593.600000	2.98912e-35
18593.550000	2.98979e-35
18593.500000	2.99045e-35
18593.450000	2.99111e-35
18593.400000	2.99178e-35
18593.350000	2.99244e-35
18593.300000	2.99311e-35
18593.250000	2.99377e-35
18593.200000	2.99443e-35
18593.150000	2.9951e-35
18593.100000	2.99576e-35
18593.050000	2.99643e-35
18593.000000	2.99709e-35
18592.950000	2.99776e-35
18592.900000	2.99842e-35
18592.850000	2.99909e-35
18592.800000	2.99975e-35
18592.750000	3.00042e-35
18592.700000	3.00109e-35
18592.650000	3.00175e-35
18592.600000	3.00242e-35
18592.550000	3.00308e-35
18592.500000	3.00375e-35
18592.450000	3.00442e-35
18592.400000	3.00508e-35
18592.350000	3.00575e-35
18592.300000	3.00642e-35
18592.250000	3.00708e-35
18592.200000	3.00775e-35
18592.150000	3.00842e-35
18592.100000	3.00909e-35
18592.050000	3.00975e-35
18592.000000	3.01042e-35
18591.950000	3.01109e-35
18591.900000	3.01176e-35
18591.850000	3.01243e-35
18591.800000	3.01309e-35
18591.750000	3.01376e-35
18591.700000	3.01443e-35
18591.650000	3.0151e-35
18591.600000	3.01577e-35
18591.550000	3.01644e-35
18591.500000	3.01711e-35
18591.450000	3.01778e-35
18591.400000	3.01845e-35
18591.350000	3.01912e-35
18591.300000	3.01979e-35
18591.250000	3.02046e-35
18591.200000	3.02113e-35
18591.150000	3.0218e-35
18591.100000	3.02247e-35
18591.050000	3.02314e-35
18591.000000	3.02381e-35
18590.950000	3.02448e-35
18590.900000	3.02515e-35
18590.850000	3.02582e-35
18590.800000	3.02649e-35
18590.750000	3.02717e-35
18590.700000	3.02784e-35
18590.650000	3.02851e-35
18590.600000	3.02918e-35
18590.550000	3.02985e-35
18590.500000	3.03053e-35
18590.450000	3.0312e-35
18590.400000	3.03187e-35
18590.350000	3.03254e-35
18590.300000	3.03322e-35
18590.250000	3.03389e-35
18590.200000	3.03456e-35
18590.150000	3.03524e-35
18590.100000	3.03591e-35
18590.050000	3.03658e-35
18590.000000	3.03726e-35
18589.950000	3.03793e-35
18589.900000	3.03861e-35
18589.850000	3.03928e-35
18589.800000	3.03995e-35
18589.750000	3.04063e-35
18589.700000	3.0413e-35
18589.650000	3.04198e-35
18589.600000	3.04265e-35
18589.550000	3.04333e-35
18589.500000	3.044e-35
18589.450000	3.04468e-35
18589.400000	3.04535e-35
18589.350000	3.04603e-35
18589.300000	3.04671e-35
18589.250000	3.04738e-35
18589.200000	3.04806e-35
18589.150000	3.04873e-35
18589.100000	3.04941e-35
18589.050000	3.05009e-35
18589.000000	3.05076e-35
18588.950000	3.05144e-35
18588.900000	3.05212e-35
18588.850000	3.0528e-35
18588.800000	3.05347e-35
18588.750000	3.05415e-35
18588.700000	3.05483e-35
18588.650000	3.05551e-35
18588.600000	3.05618e-35
18588.550000	3.05686e-35
18588.500000	3.05754e-35
18588.450000	3.05822e-35
18588.400000	3.0589e-35
18588.350000	3.05958e-35
18588.300000	3.06026e-35
18588.250000	3.06093e-35
18588.200000	3.06161e-35
18588.150000	3.06229e-35
18588.100000	3.06297e-35
18588.050000	3.06365e-35
18588.000000	3.06433e-35
18587.950000	3.06501e-35
18587.900000	3.06569e-35
18587.850000	3.06637e-35
18587.800000	3.06705e-35
18587.750000	3.06773e-35
18587.700000	3.06841e-35
18587.650000	3.06909e-35
18587.600000	3.06978e-35
18587.550000	3.07046e-35
18587.500000	3.07114e-35
18587.450000	3.07182e-35
18587.400000	3.0725e-35
18587.350000	3.07318e-35
18587.300000	3.07386e-35
18587.250000	3.07455e-35
18587.200000	3.07523e-35
18587.150000	3.07591e-35
18587.100000	3.07659e-35
18587.050000	3.07728e-35
18587.000000	3.07796e-35
18586.950000	3.07864e-35
18586.900000	3.07933e-35
18586.850000	3.08001e-35
18586.800000	3.08069e-35
18586.750000	3.08138e-35
18586.700000	3.08206e-35
18586.650000	3.08274e-35
18586.600000	3.08343e-35
18586.550000	3.08411e-35
18586.500000	3.0848e-35
18586.450000	3.08548e-35
18586.400000	3.08617e-35
18586.350000	3.08685e-35
18586.300000	3.08753e-35
18586.250000	3.08822e-35
18586.200000	3.08891e-35
18586.150000	3.08959e-35
18586.100000	3.09028e-35
18586.050000	3.09096e-35
18586.000000	3.09165e-35
18585.950000	3.09233e-35
18585.900000	3.09302e-35
18585.850000	3.09371e-35
18585.800000	3.09439e-35
18585.750000	3.09508e-35
18585.700000	3.09577e-35
18585.650000	3.09645e-35
18585.600000	3.09714e-35
18585.550000	3.09783e-35
18585.500000	3.09851e-35
18585.450000	3.0992e-35
18585.400000	3.09989e-35
18585.350000	3.10058e-35
18585.300000	3.10127e-35
18585.250000	3.10195e-35
18585.200000	3.10264e-35
18585.150000	3.10333e-35
18585.100000	3.10402e-35
18585.050000	3.10471e-35
18585.000000	3.1054e-35
18584.950000	3.10609e-35
18584.900000	3.10678e-35
18584.850000	3.10746e-35
18584.800000	3.10815e-35
18584.750000	3.10884e-35
18584.700000	3.10953e-35
18584.650000	3.11022e-35
18584.600000	3.11091e-35
18584.550000	3.1116e-35
18584.500000	3.11229e-35
18584.450000	3.11298e-35
18584.400000	3.11368e-35
18584.350000	3.11437e-35
18584.300000	3.11506e-35
18584.250000	3.11575e-35
18584.200000	3.11644e-35
18584.150000	3.11713e-35
18584.100000	3.11782e-35
18584.050000	3.11852e-35
18584.000000	3.11921e-35
18583.950000	3.1199e-35
18583.900000	3.12059e-35
18583.850000	3.12128e-35
18583.800000	3.12198e-35
18583.750000	3.12267e-35
18583.700000	3.12336e-35
18583.650000	3.12406e-35
18583.600000	3.12475e-35
18583.550000	3.12544e-35
18583.500000	3.12614e-35
18583.450000	3.12683e-35
18583.400000	3.12752e-35
18583.350000	3.12822e-35
18583.300000	3.12891e-35
18583.250000	3.12961e-35
18583.200000	3.1303e-35
18583.150000	3.13099e-35
18583.100000	3.13169e-35
18583.050000	3.13238e-35
18583.000000	3.13308e-35
18582.950000	3.13377e-35
18582.900000	3.13447e-35
18582.850000	3.13516e-35
18582.800000	3.13586e-35
18582.750000	3.13656e-35
18582.700000	3.13725e-35
18582.650000	3.13795e-35
18582.600000	3.13864e-35
18582.550000	3.13934e-35
18582.500000	3.14004e-35
18582.450000	3.14073e-35
18582.400000	3.14143e-35
18582.350000	3.14213e-35
18582.300000	3.14283e-35
18582.250000	3.14352e-35
18582.200000	3.14422e-35
18582.150000	3.14492e-35
18582.100000	3.14562e-35
18582.050000	3.14631e-35
18582.000000	3.14701e-35
18581.950000	3.14771e-35
18581.900000	3.14841e-35
18581.850000	3.14911e-35
18581.800000	3.14981e-35
18581.750000	3.15051e-35
18581.700000	3.1512e-35
18581.650000	3.1519e-35
18581.600000	3.1526e-35
18581.550000	3.1533e-35
18581.500000	3.154e-35
18581.450000	3.1547e-35
18581.400000	3.1554e-35
18581.350000	3.1561e-35
18581.300000	3.1568e-35
18581.250000	3.1575e-35
18581.200000	3.1582e-35
18581.150000	3.1589e-35
18581.100000	3.15961e-35
18581.050000	3.16031e-35
18581.000000	3.16101e-35
18580.950000	3.16171e-35
18580.900000	3.16241e-35
18580.850000	3.16311e-35
18580.800000	3.16381e-35
18580.750000	3.16452e-35
18580.700000	3.16522e-35
18580.650000	3.16592e-35
18580.600000	3.16662e-35
18580.550000	3.16733e-35
18580.500000	3.16803e-35
18580.450000	3.16873e-35
18580.400000	3.16943e-35
18580.350000	3.17014e-35
18580.300000	3.17084e-35
18580.250000	3.17154e-35
18580.200000	3.17225e-35
18580.150000	3.17295e-35
18580.100000	3.17366e-35
18580.050000	3.17436e-35
18580.000000	3.17506e-35
18579.950000	3.17577e-35
18579.900000	3.17647e-35
18579.850000	3.17718e-35
18579.800000	3.17788e-35
18579.750000	3.17859e-35
18579.700000	3.17929e-35
18579.650000	3.18e-35
18579.600000	3.18071e-35
18579.550000	3.18141e-35
18579.500000	3.18212e-35
18579.450000	3.18282e-35
18579.400000	3.18353e-35
18579.350000	3.18424e-35
18579.300000	3.18494e-35
18579.250000	3.18565e-35
18579.200000	3.18636e-35
18579.150000	3.18706e-35
18579.100000	3.18777e-35
18579.050000	3.18848e-35
18579.000000	3.18919e-35
18578.950000	3.18989e-35
18578.900000	3.1906e-35
18578.850000	3.19131e-35
18578.800000	3.19202e-35
18578.750000	3.19272e-35
18578.700000	3.19343e-35
18578.650000	3.19414e-35
18578.600000	3.19485e-35
18578.550000	3.19556e-35
18578.500000	3.19627e-35
18578.450000	3.19698e-35
18578.400000	3.19769e-35
18578.350000	3.1984e-35
18578.300000	3.19911e-35
18578.250000	3.19982e-35
18578.200000	3.20053e-35
18578.150000	3.20124e-35
18578.100000	3.20195e-35
18578.050000	3.20266e-35
18578.000000	3.20337e-35
18577.950000	3.20408e-35
18577.900000	3.20479e-35
18577.850000	3.2055e-35
18577.800000	3.20621e-35
18577.750000	3.20692e-35
18577.700000	3.20764e-35
18577.650000	3.20835e-35
18577.600000	3.20906e-35
18577.550000	3.20977e-35
18577.500000	3.21048e-35
18577.450000	3.2112e-35
18577.400000	3.21191e-35
18577.350000	3.21262e-35
18577.300000	3.21333e-35
18577.250000	3.21405e-35
18577.200000	3.21476e-35
18577.150000	3.21547e-35
18577.100000	3.21619e-35
18577.050000	3.2169e-35
18577.000000	3.21761e-35
18576.950000	3.21833e-35
18576.900000	3.21904e-35
18576.850000	3.21976e-35
18576.800000	3.22047e-35
18576.750000	3.22119e-35
18576.700000	3.2219e-35
18576.650000	3.22261e-35
18576.600000	3.22333e-35
18576.550000	3.22405e-35
18576.500000	3.22476e-35
18576.450000	3.22548e-35
18576.400000	3.22619e-35
18576.350000	3.22691e-35
18576.300000	3.22762e-35
18576.250000	3.22834e-35
18576.200000	3.22906e-35
18576.150000	3.22977e-35
18576.100000	3.23049e-35
18576.050000	3.23121e-35
18576.000000	3.23192e-35
18575.950000	3.23264e-35
18575.900000	3.23336e-35
18575.850000	3.23408e-35
18575.800000	3.23479e-35
18575.750000	3.23551e-35
18575.700000	3.23623e-35
18575.650000	3.23695e-35
18575.600000	3.23766e-35
18575.550000	3.23838e-35
18575.500000	3.2391e-35
18575.450000	3.23982e-35
18575.400000	3.24054e-35
18575.350000	3.24126e-35
18575.300000	3.24198e-35
18575.250000	3.2427e-35
18575.200000	3.24342e-35
18575.150000	3.24414e-35
18575.100000	3.24486e-35
18575.050000	3.24558e-35
18575.000000	3.2463e-35
18574.950000	3.24702e-35
18574.900000	3.24774e-35
18574.850000	3.24846e-35
18574.800000	3.24918e-35
18574.750000	3.2499e-35
18574.700000	3.25062e-35
18574.650000	3.25134e-35
18574.600000	3.25206e-35
18574.550000	3.25278e-35
18574.500000	3.25351e-35
18574.450000	3.25423e-35
18574.400000	3.25495e-35
18574.350000	3.25567e-35
18574.300000	3.2564e-35
18574.250000	3.25712e-35
18574.200000	3.25784e-35
18574.150000	3.25856e-35
18574.100000	3.25929e-35
18574.050000	3.26001e-35
18574.000000	3.26073e-35
18573.950000	3.26146e-35
18573.900000	3.26218e-35
18573.850000	3.2629e-35
18573.800000	3.26363e-35
18573.750000	3.26435e-35
18573.700000	3.26508e-35
18573.650000	3.2658e-35
18573.600000	3.26653e-35
18573.550000	3.26725e-35
18573.500000	3.26798e-35
18573.450000	3.2687e-35
18573.400000	3.26943e-35
18573.350000	3.27015e-35
18573.300000	3.27088e-35
18573.250000	3.2716e-35
18573.200000	3.27233e-35
18573.150000	3.27305e-35
18573.100000	3.27378e-35
18573.050000	3.27451e-35
18573.000000	3.27523e-35
18572.950000	3.27596e-35
18572.900000	3.27669e-35
18572.850000	3.27741e-35
18572.800000	3.27814e-35
18572.750000	3.27887e-35
18572.700000	3.2796e-35
18572.650000	3.28032e-35
18572.600000	3.28105e-35
18572.550000	3.28178e-35
18572.500000	3.28251e-35
18572.450000	3.28324e-35
18572.400000	3.28397e-35
18572.350000	3.28469e-35
18572.300000	3.28542e-35
18572.250000	3.28615e-35
18572.200000	3.28688e-35
18572.150000	3.28761e-35
18572.100000	3.28834e-35
18572.050000	3.28907e-35
18572.000000	3.2898e-35
18571.950000	3.29053e-35
18571.900000	3.29126e-35
18571.850000	3.29199e-35
18571.800000	3.29272e-35
18571.750000	3.29345e-35
18571.700000	3.29418e-35
18571.650000	3.29491e-35
18571.600000	3.29564e-35
18571.550000	3.29638e-35
18571.500000	3.29711e-35
18571.450000	3.29784e-35
18571.400000	3.29857e-35
18571.350000	3.2993e-35
18571.300000	3.30003e-35
18571.250000	3.30077e-35
18571.200000	3.3015e-35
18571.150000	3.30223e-35
18571.100000	3.30296e-35
18571.050000	3.3037e-35
18571.000000	3.30443e-35
18570.950000	3.30516e-35
18570.900000	3.3059e-35
18570.850000	3.30663e-35
18570.800000	3.30736e-35
18570.750000	3.3081e-35
18570.700000	3.30883e-35
18570.650000	3.30957e-35
18570.600000	3.3103e-35
18570.550000	3.31103e-35
18570.500000	3.31177e-35
18570.450000	3.3125e-35
18570.400000	3.31324e-35
18570.350000	3.31397e-35
18570.300000	3.31471e-35
18570.250000	3.31545e-35
18570.200000	3.31618e-35
18570.150000	3.31692e-35
18570.100000	3.31765e-35
18570.050000	3.31839e-35
18570.000000	3.31913e-35
18569.950000	3.31986e-35
18569.900000	3.3206e-35
18569.850000	3.32134e-35
18569.800000	3.32207e-35
18569.750000	3.32281e-35
18569.700000	3.32355e-35
18569.650000	3.32428e-35
18569.600000	3.32502e-35
18569.550000	3.32576e-35
18569.500000	3.3265e-35
18569.450000	3.32724e-35
18569.400000	3.32797e-35
18569.350000	3.32871e-35
18569.300000	3.32945e-35
18569.250000	3.33019e-35
18569.200000	3.33093e-35
18569.150000	3.33167e-35
18569.100000	3.33241e-35
18569.050000	3.33315e-35
18569.000000	3.33389e-35
18568.950000	3.33463e-35
18568.900000	3.33537e-35
18568.850000	3.33611e-35
18568.800000	3.33685e-35
18568.750000	3.33759e-35
18568.700000	3.33833e-35
18568.650000	3.33907e-35
18568.600000	3.33981e-35
18568.550000	3.34055e-35
18568.500000	3.34129e-35
18568.450000	3.34203e-35
18568.400000	3.34277e-35
18568.350000	3.34352e-35
18568.300000	3.34426e-35
18568.250000	3.345e-35
18568.200000	3.34574e-35
18568.150000	3.34648e-35
18568.100000	3.34723e-35
18568.050000	3.34797e-35
18568.000000	3.34871e-35
18567.950000	3.34946e-35
18567.900000	3.3502e-35
18567.850000	3.35094e-35
18567.800000	3.35169e-35
18567.750000	3.35243e-35
18567.700000	3.35317e-35
18567.650000	3.35392e-35
18567.600000	3.35466e-35
18567.550000	3.35541e-35
18567.500000	3.35615e-35
18567.450000	3.35689e-35
18567.400000	3.35764e-35
18567.350000	3.35838e-35
18567.300000	3.35913e-35
18567.250000	3.35988e-35
18567.200000	3.36062e-35
18567.150000	3.36137e-35
18567.100000	3.36211e-35
18567.050000	3.36286e-35
18567.000000	3.3636e-35
18566.950000	3.36435e-35
18566.900000	3.3651e-35
18566.850000	3.36584e-35
18566.800000	3.36659e-35
18566.750000	3.36734e-35
18566.700000	3.36809e-35
18566.650000	3.36883e-35
18566.600000	3.36958e-35
18566.550000	3.37033e-35
18566.500000	3.37108e-35
18566.450000	3.37182e-35
18566.400000	3.37257e-35
18566.350000	3.37332e-35
18566.300000	3.37407e-35
18566.250000	3.37482e-35
18566.200000	3.37557e-35
18566.150000	3.37632e-35
18566.100000	3.37706e-35
18566.050000	3.37781e-35
18566.000000	3.37856e-35
18565.950000	3.37931e-35
18565.900000	3.38006e-35
18565.850000	3.38081e-35
18565.800000	3.38156e-35
18565.750000	3.38231e-35
18565.700000	3.38306e-35
18565.650000	3.38381e-35
18565.600000	3.38457e-35
18565.550000	3.38532e-35
18565.500000	3.38607e-35
18565.450000	3.38682e-35
18565.400000	3.38757e-35
18565.350000	3.38832e-35
18565.300000	3.38907e-35
18565.250000	3.38983e-35
18565.200000	3.39058e-35
18565.150000	3.39133e-35
18565.100000	3.39208e-35
18565.050000	3.39284e-35
18565.000000	3.39359e-35
18564.950000	3.39434e-35
18564.900000	3.39509e-35
18564.850000	3.39585e-35
18564.800000	3.3966e-35
18564.750000	3.39735e-35
18564.700000	3.39811e-35
18564.650000	3.39886e-35
18564.600000	3.39962e-35
18564.550000	3.40037e-35
18564.500000	3.40113e-35
18564.450000	3.40188e-35
18564.400000	3.40264e-35
18564.350000	3.40339e-35
18564.300000	3.40415e-35
18564.250000	3.4049e-35
18564.200000	3.40566e-35
18564.150000	3.40641e-35
18564.100000	3.40717e-35
18564.050000	3.40792e-35
18564.000000	3.40868e-35
18563.950000	3.40944e-35
18563.900000	3.41019e-35
18563.850000	3.41095e-35
18563.800000	3.41171e-35
18563.750000	3.41246e-35
18563.700000	3.41322e-35
18563.650000	3.41398e-35
18563.600000	3.41474e-35
18563.550000	3.41549e-35
18563.500000	3.41625e-35
18563.450000	3.41701e-35
18563.400000	3.41777e-35
18563.350000	3.41853e-35
18563.300000	3.41928e-35
18563.250000	3.42004e-35
18563.200000	3.4208e-35
18563.150000	3.42156e-35
18563.100000	3.42232e-35
18563.050000	3.42308e-35
18563.000000	3.42384e-35
18562.950000	3.4246e-35
18562.900000	3.42536e-35
18562.850000	3.42612e-35
18562.800000	3.42688e-35
18562.750000	3.42764e-35
18562.700000	3.4284e-35
18562.650000	3.42916e-35
18562.600000	3.42992e-35
18562.550000	3.43068e-35
18562.500000	3.43144e-35
18562.450000	3.43221e-35
18562.400000	3.43297e-35
18562.350000	3.43373e-35
18562.300000	3.43449e-35
18562.250000	3.43525e-35
18562.200000	3.43601e-35
18562.150000	3.43678e-35
18562.100000	3.43754e-35
18562.050000	3.4383e-35
18562.000000	3.43907e-35
18561.950000	3.43983e-35
18561.900000	3.44059e-35
18561.850000	3.44136e-35
18561.800000	3.44212e-35
18561.750000	3.44288e-35
18561.700000	3.44365e-35
18561.650000	3.44441e-35
18561.600000	3.44517e-35
18561.550000	3.44594e-35
18561.500000	3.4467e-35
18561.450000	3.44747e-35
18561.400000	3.44823e-35
18561.350000	3.449e-35
18561.300000	3.44976e-35
18561.250000	3.45053e-35
18561.200000	3.4513e-35
18561.150000	3.45206e-35
18561.100000	3.45283e-35
18561.050000	3.45359e-35
18561.000000	3.45436e-35
18560.950000	3.45513e-35
18560.900000	3.45589e-35
18560.850000	3.45666e-35
18560.800000	3.45743e-35
18560.750000	3.45819e-35
18560.700000	3.45896e-35
18560.650000	3.45973e-35
18560.600000	3.4605e-35
18560.550000	3.46126e-35
18560.500000	3.46203e-35
18560.450000	3.4628e-35
18560.400000	3.46357e-35
18560.350000	3.46434e-35
18560.300000	3.46511e-35
18560.250000	3.46587e-35
18560.200000	3.46664e-35
18560.150000	3.46741e-35
18560.100000	3.46818e-35
18560.050000	3.46895e-35
18560.000000	3.46972e-35
18559.950000	3.47049e-35
18559.900000	3.47126e-35
18559.850000	3.47203e-35
18559.800000	3.4728e-35
18559.750000	3.47357e-35
18559.700000	3.47434e-35
18559.650000	3.47511e-35
18559.600000	3.47589e-35
18559.550000	3.47666e-35
18559.500000	3.47743e-35
18559.450000	3.4782e-35
18559.400000	3.47897e-35
18559.350000	3.47974e-35
18559.300000	3.48052e-35
18559.250000	3.48129e-35
18559.200000	3.48206e-35
18559.150000	3.48283e-35
18559.100000	3.48361e-35
18559.050000	3.48438e-35
18559.000000	3.48515e-35
18558.950000	3.48593e-35
18558.900000	3.4867e-35
18558.850000	3.48747e-35
18558.800000	3.48825e-35
18558.750000	3.48902e-35
18558.700000	3.48979e-35
18558.650000	3.49057e-35
18558.600000	3.49134e-35
18558.550000	3.49212e-35
18558.500000	3.49289e-35
18558.450000	3.49367e-35
18558.400000	3.49444e-35
18558.350000	3.49522e-35
18558.300000	3.49599e-35
18558.250000	3.49677e-35
18558.200000	3.49755e-35
18558.150000	3.49832e-35
18558.100000	3.4991e-35
18558.050000	3.49987e-35
18558.000000	3.50065e-35
18557.950000	3.50143e-35
18557.900000	3.5022e-35
18557.850000	3.50298e-35
18557.800000	3.50376e-35
18557.750000	3.50454e-35
18557.700000	3.50531e-35
18557.650000	3.50609e-35
18557.600000	3.50687e-35
18557.550000	3.50765e-35
18557.500000	3.50843e-35
18557.450000	3.5092e-35
18557.400000	3.50998e-35
18557.350000	3.51076e-35
18557.300000	3.51154e-35
18557.250000	3.51232e-35
18557.200000	3.5131e-35
18557.150000	3.51388e-35
18557.100000	3.51466e-35
18557.050000	3.51544e-35
18557.000000	3.51622e-35
18556.950000	3.517e-35
18556.900000	3.51778e-35
18556.850000	3.51856e-35
18556.800000	3.51934e-35
18556.750000	3.52012e-35
18556.700000	3.5209e-35
18556.650000	3.52168e-35
18556.600000	3.52247e-35
18556.550000	3.52325e-35
18556.500000	3.52403e-35
18556.450000	3.52481e-35
18556.400000	3.52559e-35
18556.350000	3.52638e-35
18556.300000	3.52716e-35
18556.250000	3.52794e-35
18556.200000	3.52872e-35
18556.150000	3.52951e-35
18556.100000	3.53029e-35
18556.050000	3.53107e-35
18556.000000	3.53186e-35
18555.950000	3.53264e-35
18555.900000	3.53342e-35
18555.850000	3.53421e-35
18555.800000	3.53499e-35
18555.750000	3.53578e-35
18555.700000	3.53656e-35
18555.650000	3.53735e-35
18555.600000	3.53813e-35
18555.550000	3.53892e-35
18555.500000	3.5397e-35
18555.450000	3.54049e-35
18555.400000	3.54127e-35
18555.350000	3.54206e-35
18555.300000	3.54284e-35
18555.250000	3.54363e-35
18555.200000	3.54442e-35
18555.150000	3.5452e-35
18555.100000	3.54599e-35
18555.050000	3.54678e-35
18555.000000	3.54756e-35
18554.950000	3.54835e-35
18554.900000	3.54914e-35
18554.850000	3.54992e-35
18554.800000	3.55071e-35
18554.750000	3.5515e-35
18554.700000	3.55229e-35
18554.650000	3.55308e-35
18554.600000	3.55387e-35
18554.550000	3.55465e-35
18554.500000	3.55544e-35
18554.450000	3.55623e-35
18554.400000	3.55702e-35
18554.350000	3.55781e-35
18554.300000	3.5586e-35
18554.250000	3.55939e-35
18554.200000	3.56018e-35
18554.150000	3.56097e-35
18554.100000	3.56176e-35
18554.050000	3.56255e-35
18554.000000	3.56334e-35
18553.950000	3.56413e-35
18553.900000	3.56492e-35
18553.850000	3.56571e-35
18553.800000	3.5665e-35
18553.750000	3.56729e-35
18553.700000	3.56809e-35
18553.650000	3.56888e-35
18553.600000	3.56967e-35
18553.550000	3.57046e-35
18553.500000	3.57125e-35
18553.450000	3.57205e-35
18553.400000	3.57284e-35
18553.350000	3.57363e-35
18553.300000	3.57442e-35
18553.250000	3.57522e-35
18553.200000	3.57601e-35
18553.150000	3.5768e-35
18553.100000	3.5776e-35
18553.050000	3.57839e-35
18553.000000	3.57919e-35
18552.950000	3.57998e-35
18552.900000	3.58077e-35
18552.850000	3.58157e-35
18552.800000	3.58236e-35
18552.750000	3.58316e-35
18552.700000	3.58395e-35
18552.650000	3.58475e-35
18552.600000	3.58554e-35
18552.550000	3.58634e-35
18552.500000	3.58714e-35
18552.450000	3.58793e-35
18552.400000	3.58873e-35
18552.350000	3.58952e-35
18552.300000	3.59032e-35
18552.250000	3.59112e-35
18552.200000	3.59191e-35
18552.150000	3.59271e-35
18552.100000	3.59351e-35
18552.050000	3.59431e-35
18552.000000	3.5951e-35
18551.950000	3.5959e-35
18551.900000	3.5967e-35
18551.850000	3.5975e-35
18551.800000	3.5983e-35
18551.750000	3.59909e-35
18551.700000	3.59989e-35
18551.650000	3.60069e-35
18551.600000	3.60149e-35
18551.550000	3.60229e-35
18551.500000	3.60309e-35
18551.450000	3.60389e-35
18551.400000	3.60469e-35
18551.350000	3.60549e-35
18551.300000	3.60629e-35
18551.250000	3.60709e-35
18551.200000	3.60789e-35
18551.150000	3.60869e-35
18551.100000	3.60949e-35
18551.050000	3.61029e-35
18551.000000	3.61109e-35
18550.950000	3.61189e-35
18550.900000	3.61269e-35
18550.850000	3.6135e-35
18550.800000	3.6143e-35
18550.750000	3.6151e-35
18550.700000	3.6159e-35
18550.650000	3.6167e-35
18550.600000	3.61751e-35
18550.550000	3.61831e-35
18550.500000	3.61911e-35
18550.450000	3.61992e-35
18550.400000	3.62072e-35
18550.350000	3.62152e-35
18550.300000	3.62233e-35
18550.250000	3.62313e-35
18550.200000	3.62393e-35
18550.150000	3.62474e-35
18550.100000	3.62554e-35
18550.050000	3.62635e-35
18550.000000	3.62715e-35
18549.950000	3.62796e-35
18549.900000	3.62876e-35
18549.850000	3.62957e-35
18549.800000	3.63037e-35
18549.750000	3.63118e-35
18549.700000	3.63198e-35
18549.650000	3.63279e-35
18549.600000	3.63359e-35
18549.550000	3.6344e-35
18549.500000	3.63521e-35
18549.450000	3.63601e-35
18549.400000	3.63682e-35
18549.350000	3.63763e-35
18549.300000	3.63843e-35
18549.250000	3.63924e-35
18549.200000	3.64005e-35
18549.150000	3.64086e-35
18549.100000	3.64166e-35
18549.050000	3.64247e-35
18549.000000	3.64328e-35
18548.950000	3.64409e-35
18548.900000	3.6449e-35
18548.850000	3.64571e-35
18548.800000	3.64652e-35
18548.750000	3.64732e-35
18548.700000	3.64813e-35
18548.650000	3.64894e-35
18548.600000	3.64975e-35
18548.550000	3.65056e-35
18548.500000	3.65137e-35
18548.450000	3.65218e-35
18548.400000	3.65299e-35
18548.350000	3.6538e-35
18548.300000	3.65462e-35
18548.250000	3.65543e-35
18548.200000	3.65624e-35
18548.150000	3.65705e-35
18548.100000	3.65786e-35
18548.050000	3.65867e-35
18548.000000	3.65948e-35
18547.950000	3.6603e-35
18547.900000	3.66111e-35
18547.850000	3.66192e-35
18547.800000	3.66273e-35
18547.750000	3.66355e-35
18547.700000	3.66436e-35
18547.650000	3.66517e-35
18547.600000	3.66598e-35
18547.550000	3.6668e-35
18547.500000	3.66761e-35
18547.450000	3.66843e-35
18547.400000	3.66924e-35
18547.350000	3.67005e-35
18547.300000	3.67087e-35
18547.250000	3.67168e-35
18547.200000	3.6725e-35
18547.150000	3.67331e-35
18547.100000	3.67413e-35
18547.050000	3.67494e-35
18547.000000	3.67576e-35
18546.950000	3.67657e-35
18546.900000	3.67739e-35
18546.850000	3.6782e-35
18546.800000	3.67902e-35
18546.750000	3.67984e-35
18546.700000	3.68065e-35
18546.650000	3.68147e-35
18546.600000	3.68229e-35
18546.550000	3.6831e-35
18546.500000	3.68392e-35
18546.450000	3.68474e-35
18546.400000	3.68556e-35
18546.350000	3.68637e-35
18546.300000	3.68719e-35
18546.250000	3.68801e-35
18546.200000	3.68883e-35
18546.150000	3.68965e-35
18546.100000	3.69047e-35
18546.050000	3.69129e-35
18546.000000	3.6921e-35
18545.950000	3.69292e-35
18545.900000	3.69374e-35
18545.850000	3.69456e-35
18545.800000	3.69538e-35
18545.750000	3.6962e-35
18545.700000	3.69702e-35
18545.650000	3.69784e-35
18545.600000	3.69866e-35
18545.550000	3.69948e-35
18545.500000	3.7003e-35
18545.450000	3.70113e-35
18545.400000	3.70195e-35
18545.350000	3.70277e-35
18545.300000	3.70359e-35
18545.250000	3.70441e-35
18545.200000	3.70523e-35
18545.150000	3.70606e-35
18545.100000	3.70688e-35
18545.050000	3.7077e-35
18545.000000	3.70852e-35
18544.950000	3.70935e-35
18544.900000	3.71017e-35
18544.850000	3.71099e-35
18544.800000	3.71182e-35
18544.750000	3.71264e-35
18544.700000	3.71346e-35
18544.650000	3.71429e-35
18544.600000	3.71511e-35
18544.550000	3.71594e-35
18544.500000	3.71676e-35
18544.450000	3.71759e-35
18544.400000	3.71841e-35
18544.350000	3.71924e-35
18544.300000	3.72006e-35
18544.250000	3.72089e-35
18544.200000	3.72171e-35
18544.150000	3.72254e-35
18544.100000	3.72336e-35
18544.050000	3.72419e-35
18544.000000	3.72502e-35
18543.950000	3.72584e-35
18543.900000	3.72667e-35
18543.850000	3.7275e-35
18543.800000	3.72832e-35
18543.750000	3.72915e-35
18543.700000	3.72998e-35
18543.650000	3.73081e-35
18543.600000	3.73163e-35
18543.550000	3.73246e-35
18543.500000	3.73329e-35
18543.450000	3.73412e-35
18543.400000	3.73495e-35
18543.350000	3.73578e-35
18543.300000	3.7366e-35
18543.250000	3.73743e-35
18543.200000	3.73826e-35
18543.150000	3.73909e-35
18543.100000	3.73992e-35
18543.050000	3.74075e-35
18543.000000	3.74158e-35
18542.950000	3.74241e-35
18542.900000	3.74324e-35
18542.850000	3.74407e-35
18542.800000	3.7449e-35
18542.750000	3.74573e-35
18542.700000	3.74657e-35
18542.650000	3.7474e-35
18542.600000	3.74823e-35
18542.550000	3.74906e-35
18542.500000	3.74989e-35
18542.450000	3.75072e-35
18542.400000	3.75156e-35
18542.350000	3.75239e-35
18542.300000	3.75322e-35
18542.250000	3.75405e-35
18542.200000	3.75489e-35
18542.150000	3.75572e-35
18542.100000	3.75655e-35
18542.050000	3.75739e-35
18542.000000	3.75822e-35
18541.950000	3.75905e-35
18541.900000	3.75989e-35
18541.850000	3.76072e-35
18541.800000	3.76156e-35
18541.750000	3.76239e-35
18541.700000	3.76323e-35
18541.650000	3.76406e-35
18541.600000	3.7649e-35
18541.550000	3.76573e-35
18541.500000	3.76657e-35
18541.450000	3.7674e-35
18541.400000	3.76824e-35
18541.350000	3.76908e-35
18541.300000	3.76991e-35
18541.250000	3.77075e-35
18541.200000	3.77159e-35
18541.150000	3.77242e-35
18541.100000	3.77326e-35
18541.050000	3.7741e-35
18541.000000	3.77493e-35
18540.950000	3.77577e-35
18540.900000	3.77661e-35
18540.850000	3.77745e-35
18540.800000	3.77829e-35
18540.750000	3.77912e-35
18540.700000	3.77996e-35
18540.650000	3.7808e-35
18540.600000	3.78164e-35
18540.550000	3.78248e-35
18540.500000	3.78332e-35
18540.450000	3.78416e-35
18540.400000	3.785e-35
18540.350000	3.78584e-35
18540.300000	3.78668e-35
18540.250000	3.78752e-35
18540.200000	3.78836e-35
18540.150000	3.7892e-35
18540.100000	3.79004e-35
18540.050000	3.79088e-35
18540.000000	3.79172e-35
18539.950000	3.79256e-35
18539.900000	3.79341e-35
18539.850000	3.79425e-35
18539.800000	3.79509e-35
18539.750000	3.79593e-35
18539.700000	3.79677e-35
18539.650000	3.79762e-35
18539.600000	3.79846e-35
18539.550000	3.7993e-35
18539.500000	3.80014e-35
18539.450000	3.80099e-35
18539.400000	3.80183e-35
18539.350000	3.80267e-35
18539.300000	3.80352e-35
18539.250000	3.80436e-35
18539.200000	3.80521e-35
18539.150000	3.80605e-35
18539.100000	3.80689e-35
18539.050000	3.80774e-35
18539.000000	3.80858e-35
18538.950000	3.80943e-35
18538.900000	3.81027e-35
18538.850000	3.81112e-35
18538.800000	3.81197e-35
18538.750000	3.81281e-35
18538.700000	3.81366e-35
18538.650000	3.8145e-35
18538.600000	3.81535e-35
18538.550000	3.8162e-35
18538.500000	3.81704e-35
18538.450000	3.81789e-35
18538.400000	3.81874e-35
18538.350000	3.81959e-35
18538.300000	3.82043e-35
18538.250000	3.82128e-35
18538.200000	3.82213e-35
18538.150000	3.82298e-35
18538.100000	3.82382e-35
18538.050000	3.82467e-35
18538.000000	3.82552e-35
18537.950000	3.82637e-35
18537.900000	3.82722e-35
18537.850000	3.82807e-35
18537.800000	3.82892e-35
18537.750000	3.82977e-35
18537.700000	3.83062e-35
18537.650000	3.83147e-35
18537.600000	3.83232e-35
18537.550000	3.83317e-35
18537.500000	3.83402e-35
18537.450000	3.83487e-35
18537.400000	3.83572e-35
18537.350000	3.83657e-35
18537.300000	3.83742e-35
18537.250000	3.83827e-35
18537.200000	3.83913e-35
18537.150000	3.83998e-35
18537.100000	3.84083e-35
18537.050000	3.84168e-35
18537.000000	3.84253e-35
18536.950000	3.84339e-35
18536.900000	3.84424e-35
18536.850000	3.84509e-35
18536.800000	3.84595e-35
18536.750000	3.8468e-35
18536.700000	3.84765e-35
18536.650000	3.84851e-35
18536.600000	3.84936e-35
18536.550000	3.85021e-35
18536.500000	3.85107e-35
18536.450000	3.85192e-35
18536.400000	3.85278e-35
18536.350000	3.85363e-35
18536.300000	3.85449e-35
18536.250000	3.85534e-35
18536.200000	3.8562e-35
18536.150000	3.85705e-35
18536.100000	3.85791e-35
18536.050000	3.85877e-35
18536.000000	3.85962e-35
18535.950000	3.86048e-35
18535.900000	3.86134e-35
18535.850000	3.86219e-35
18535.800000	3.86305e-35
18535.750000	3.86391e-35
18535.700000	3.86476e-35
18535.650000	3.86562e-35
18535.600000	3.86648e-35
18535.550000	3.86734e-35
18535.500000	3.8682e-35
18535.450000	3.86905e-35
18535.400000	3.86991e-35
18535.350000	3.87077e-35
18535.300000	3.87163e-35
18535.250000	3.87249e-35
18535.200000	3.87335e-35
18535.150000	3.87421e-35
18535.100000	3.87507e-35
18535.050000	3.87593e-35
18535.000000	3.87679e-35
18534.950000	3.87765e-35
18534.900000	3.87851e-35
18534.850000	3.87937e-35
18534.800000	3.88023e-35
18534.750000	3.88109e-35
18534.700000	3.88195e-35
18534.650000	3.88281e-35
18534.600000	3.88367e-35
18534.550000	3.88454e-35
18534.500000	3.8854e-35
18534.450000	3.88626e-35
18534.400000	3.88712e-35
18534.350000	3.88798e-35
18534.300000	3.88885e-35
18534.250000	3.88971e-35
18534.200000	3.89057e-35
18534.150000	3.89144e-35
18534.100000	3.8923e-35
18534.050000	3.89316e-35
18534.000000	3.89403e-35
18533.950000	3.89489e-35
18533.900000	3.89576e-35
18533.850000	3.89662e-35
18533.800000	3.89749e-35
18533.750000	3.89835e-35
18533.700000	3.89922e-35
18533.650000	3.90008e-35
18533.600000	3.90095e-35
18533.550000	3.90181e-35
18533.500000	3.90268e-35
18533.450000	3.90354e-35
18533.400000	3.90441e-35
18533.350000	3.90528e-35
18533.300000	3.90614e-35
18533.250000	3.90701e-35
18533.200000	3.90788e-35
18533.150000	3.90874e-35
18533.100000	3.90961e-35
18533.050000	3.91048e-35
18533.000000	3.91135e-35
18532.950000	3.91221e-35
18532.900000	3.91308e-35
18532.850000	3.91395e-35
18532.800000	3.91482e-35
18532.750000	3.91569e-35
18532.700000	3.91656e-35
18532.650000	3.91742e-35
18532.600000	3.91829e-35
18532.550000	3.91916e-35
18532.500000	3.92003e-35
18532.450000	3.9209e-35
18532.400000	3.92177e-35
18532.350000	3.92264e-35
18532.300000	3.92351e-35
18532.250000	3.92438e-35
18532.200000	3.92525e-35
18532.150000	3.92613e-35
18532.100000	3.927e-35
18532.050000	3.92787e-35
18532.000000	3.92874e-35
18531.950000	3.92961e-35
18531.900000	3.93048e-35
18531.850000	3.93136e-35
18531.800000	3.93223e-35
18531.750000	3.9331e-35
18531.700000	3.93397e-35
18531.650000	3.93485e-35
18531.600000	3.93572e-35
18531.550000	3.93659e-35
18531.500000	3.93747e-35
18531.450000	3.93834e-35
18531.400000	3.93921e-35
18531.350000	3.94009e-35
18531.300000	3.94096e-35
18531.250000	3.94184e-35
18531.200000	3.94271e-35
18531.150000	3.94359e-35
18531.100000	3.94446e-35
18531.050000	3.94534e-35
18531.000000	3.94621e-35
18530.950000	3.94709e-35
18530.900000	3.94796e-35
18530.850000	3.94884e-35
18530.800000	3.94971e-35
18530.750000	3.95059e-35
18530.700000	3.95147e-35
18530.650000	3.95234e-35
18530.600000	3.95322e-35
18530.550000	3.9541e-35
18530.500000	3.95498e-35
18530.450000	3.95585e-35
18530.400000	3.95673e-35
18530.350000	3.95761e-35
18530.300000	3.95849e-35
18530.250000	3.95937e-35
18530.200000	3.96024e-35
18530.150000	3.96112e-35
18530.100000	3.962e-35
18530.050000	3.96288e-35
18530.000000	3.96376e-35
18529.950000	3.96464e-35
18529.900000	3.96552e-35
18529.850000	3.9664e-35
18529.800000	3.96728e-35
18529.750000	3.96816e-35
18529.700000	3.96904e-35
18529.650000	3.96992e-35
18529.600000	3.9708e-35
18529.550000	3.97168e-35
18529.500000	3.97256e-35
18529.450000	3.97345e-35
18529.400000	3.97433e-35
18529.350000	3.97521e-35
18529.300000	3.97609e-35
18529.250000	3.97697e-35
18529.200000	3.97786e-35
18529.150000	3.97874e-35
18529.100000	3.97962e-35
18529.050000	3.9805e-35
18529.000000	3.98139e-35
18528.950000	3.98227e-35
18528.900000	3.98316e-35
18528.850000	3.98404e-35
18528.800000	3.98492e-35
18528.750000	3.98581e-35
18528.700000	3.98669e-35
18528.650000	3.98758e-35
18528.600000	3.98846e-35
18528.550000	3.98935e-35
18528.500000	3.99023e-35
18528.450000	3.99112e-35
18528.400000	3.992e-35
18528.350000	3.99289e-35
18528.300000	3.99377e-35
18528.250000	3.99466e-35
18528.200000	3.99555e-35
18528.150000	3.99643e-35
18528.100000	3.99732e-35
18528.050000	3.99821e-35
18528.000000	3.99909e-35
18527.950000	3.99998e-35
18527.900000	4.00087e-35
18527.850000	4.00176e-35
18527.800000	4.00264e-35
18527.750000	4.00353e-35
18527.700000	4.00442e-35
18527.650000	4.00531e-35
18527.600000	4.0062e-35
18527.550000	4.00709e-35
18527.500000	4.00798e-35
18527.450000	4.00887e-35
18527.400000	4.00976e-35
18527.350000	4.01064e-35
18527.300000	4.01153e-35
18527.250000	4.01242e-35
18527.200000	4.01332e-35
18527.150000	4.01421e-35
18527.100000	4.0151e-35
18527.050000	4.01599e-35
18527.000000	4.01688e-35
18526.950000	4.01777e-35
18526.900000	4.01866e-35
18526.850000	4.01955e-35
18526.800000	4.02044e-35
18526.750000	4.02134e-35
18526.700000	4.02223e-35
18526.650000	4.02312e-35
18526.600000	4.02401e-35
18526.550000	4.02491e-35
18526.500000	4.0258e-35
18526.450000	4.02669e-35
18526.400000	4.02759e-35
18526.350000	4.02848e-35
18526.300000	4.02937e-35
18526.250000	4.03027e-35
18526.200000	4.03116e-35
18526.150000	4.03206e-35
18526.100000	4.03295e-35
18526.050000	4.03385e-35
18526.000000	4.03474e-35
18525.950000	4.03564e-35
18525.900000	4.03653e-35
18525.850000	4.03743e-35
18525.800000	4.03832e-35
18525.750000	4.03922e-35
18525.700000	4.04012e-35
18525.650000	4.04101e-35
18525.600000	4.04191e-35
18525.550000	4.04281e-35
18525.500000	4.0437e-35
18525.450000	4.0446e-35
18525.400000	4.0455e-35
18525.350000	4.0464e-35
18525.300000	4.04729e-35
18525.250000	4.04819e-35
18525.200000	4.04909e-35
18525.150000	4.04999e-35
18525.100000	4.05089e-35
18525.050000	4.05179e-35
18525.000000	4.05269e-35
18524.950000	4.05358e-35
18524.900000	4.05448e-35
18524.850000	4.05538e-35
18524.800000	4.05628e-35
18524.750000	4.05718e-35
18524.700000	4.05808e-35
18524.650000	4.05898e-35
18524.600000	4.05988e-35
18524.550000	4.06079e-35
18524.500000	4.06169e-35
18524.450000	4.06259e-35
18524.400000	4.06349e-35
18524.350000	4.06439e-35
18524.300000	4.06529e-35
18524.250000	4.06619e-35
18524.200000	4.0671e-35
18524.150000	4.068e-35
18524.100000	4.0689e-35
18524.050000	4.06981e-35
18524.000000	4.07071e-35
18523.950000	4.07161e-35
18523.900000	4.07251e-35
18523.850000	4.07342e-35
18523.800000	4.07432e-35
18523.750000	4.07523e-35
18523.700000	4.07613e-35
18523.650000	4.07704e-35
18523.600000	4.07794e-35
18523.550000	4.07884e-35
18523.500000	4.07975e-35
18523.450000	4.08065e-35
18523.400000	4.08156e-35
18523.350000	4.08247e-35
18523.300000	4.08337e-35
18523.250000	4.08428e-35
18523.200000	4.08518e-35
18523.150000	4.08609e-35
18523.100000	4.087e-35
18523.050000	4.0879e-35
18523.000000	4.08881e-35
18522.950000	4.08972e-35
18522.900000	4.09063e-35
18522.850000	4.09153e-35
18522.800000	4.09244e-35
18522.750000	4.09335e-35
18522.700000	4.09426e-35
18522.650000	4.09517e-35
18522.600000	4.09607e-35
18522.550000	4.09698e-35
18522.500000	4.09789e-35
18522.450000	4.0988e-35
18522.400000	4.09971e-35
18522.350000	4.10062e-35
18522.300000	4.10153e-35
18522.250000	4.10244e-35
18522.200000	4.10335e-35
18522.150000	4.10426e-35
18522.100000	4.10517e-35
18522.050000	4.10608e-35
18522.000000	4.10699e-35
18521.950000	4.10791e-35
18521.900000	4.10882e-35
18521.850000	4.10973e-35
18521.800000	4.11064e-35
18521.750000	4.11155e-35
18521.700000	4.11247e-35
18521.650000	4.11338e-35
18521.600000	4.11429e-35
18521.550000	4.1152e-35
18521.500000	4.11612e-35
18521.450000	4.11703e-35
18521.400000	4.11794e-35
18521.350000	4.11886e-35
18521.300000	4.11977e-35
18521.250000	4.12069e-35
18521.200000	4.1216e-35
18521.150000	4.12251e-35
18521.100000	4.12343e-35
18521.050000	4.12434e-35
18521.000000	4.12526e-35
18520.950000	4.12617e-35
18520.900000	4.12709e-35
18520.850000	4.12801e-35
18520.800000	4.12892e-35
18520.750000	4.12984e-35
18520.700000	4.13075e-35
18520.650000	4.13167e-35
18520.600000	4.13259e-35
18520.550000	4.1335e-35
18520.500000	4.13442e-35
18520.450000	4.13534e-35
18520.400000	4.13626e-35
18520.350000	4.13717e-35
18520.300000	4.13809e-35
18520.250000	4.13901e-35
18520.200000	4.13993e-35
18520.150000	4.14085e-35
18520.100000	4.14177e-35
18520.050000	4.14269e-35
18520.000000	4.1436e-35
18519.950000	4.14452e-35
18519.900000	4.14544e-35
18519.850000	4.14636e-35
18519.800000	4.14728e-35
18519.750000	4.1482e-35
18519.700000	4.14912e-35
18519.650000	4.15004e-35
18519.600000	4.15097e-35
18519.550000	4.15189e-35
18519.500000	4.15281e-35
18519.450000	4.15373e-35
18519.400000	4.15465e-35
18519.350000	4.15557e-35
18519.300000	4.1565e-35
18519.250000	4.15742e-35
18519.200000	4.15834e-35
18519.150000	4.15926e-35
18519.100000	4.16019e-35
18519.050000	4.16111e-35
18519.000000	4.16203e-35
18518.950000	4.16296e-35
18518.900000	4.16388e-35
18518.850000	4.1648e-35
18518.800000	4.16573e-35
18518.750000	4.16665e-35
18518.700000	4.16758e-35
18518.650000	4.1685e-35
18518.600000	4.16943e-35
18518.550000	4.17035e-35
18518.500000	4.17128e-35
18518.450000	4.1722e-35
18518.400000	4.17313e-35
18518.350000	4.17405e-35
18518.300000	4.17498e-35
18518.250000	4.17591e-35
18518.200000	4.17683e-35
18518.150000	4.17776e-35
18518.100000	4.17869e-35
18518.050000	4.17961e-35
18518.000000	4.18054e-35
18517.950000	4.18147e-35
18517.900000	4.1824e-35
18517.850000	4.18332e-35
18517.800000	4.18425e-35
18517.750000	4.18518e-35
18517.700000	4.18611e-35
18517.650000	4.18704e-35
18517.600000	4.18797e-35
18517.550000	4.1889e-35
18517.500000	4.18983e-35
18517.450000	4.19076e-35
18517.400000	4.19169e-35
18517.350000	4.19262e-35
18517.300000	4.19355e-35
18517.250000	4.19448e-35
18517.200000	4.19541e-35
18517.150000	4.19634e-35
18517.100000	4.19727e-35
18517.050000	4.1982e-35
18517.000000	4.19913e-35
18516.950000	4.20006e-35
18516.900000	4.201e-35
18516.850000	4.20193e-35
18516.800000	4.20286e-35
18516.750000	4.20379e-35
18516.700000	4.20473e-35
18516.650000	4.20566e-35
18516.600000	4.20659e-35
18516.550000	4.20753e-35
18516.500000	4.20846e-35
18516.450000	4.20939e-35
18516.400000	4.21033e-35
18516.350000	4.21126e-35
18516.300000	4.2122e-35
18516.250000	4.21313e-35
18516.200000	4.21407e-35
18516.150000	4.215e-35
18516.100000	4.21594e-35
18516.050000	4.21687e-35
18516.000000	4.21781e-35
18515.950000	4.21874e-35
18515.900000	4.21968e-35
18515.850000	4.22061e-35
18515.800000	4.22155e-35
18515.750000	4.22249e-35
18515.700000	4.22343e-35
18515.650000	4.22436e-35
18515.600000	4.2253e-35
18515.550000	4.22624e-35
18515.500000	4.22717e-35
18515.450000	4.22811e-35
18515.400000	4.22905e-35
18515.350000	4.22999e-35
18515.300000	4.23093e-35
18515.250000	4.23187e-35
18515.200000	4.23281e-35
18515.150000	4.23374e-35
18515.100000	4.23468e-35
18515.050000	4.23562e-35
18515.000000	4.23656e-35
18514.950000	4.2375e-35
18514.900000	4.23844e-35
18514.850000	4.23938e-35
18514.800000	4.24033e-35
18514.750000	4.24127e-35
18514.700000	4.24221e-35
18514.650000	4.24315e-35
18514.600000	4.24409e-35
18514.550000	4.24503e-35
18514.500000	4.24597e-35
18514.450000	4.24692e-35
18514.400000	4.24786e-35
18514.350000	4.2488e-35
18514.300000	4.24974e-35
18514.250000	4.25069e-35
18514.200000	4.25163e-35
18514.150000	4.25257e-35
18514.100000	4.25352e-35
18514.050000	4.25446e-35
18514.000000	4.2554e-35
18513.950000	4.25635e-35
18513.900000	4.25729e-35
18513.850000	4.25824e-35
18513.800000	4.25918e-35
18513.750000	4.26013e-35
18513.700000	4.26107e-35
18513.650000	4.26202e-35
18513.600000	4.26296e-35
18513.550000	4.26391e-35
18513.500000	4.26486e-35
18513.450000	4.2658e-35
18513.400000	4.26675e-35
18513.350000	4.2677e-35
18513.300000	4.26864e-35
18513.250000	4.26959e-35
18513.200000	4.27054e-35
18513.150000	4.27148e-35
18513.100000	4.27243e-35
18513.050000	4.27338e-35
18513.000000	4.27433e-35
18512.950000	4.27528e-35
18512.900000	4.27623e-35
18512.850000	4.27717e-35
18512.800000	4.27812e-35
18512.750000	4.27907e-35
18512.700000	4.28002e-35
18512.650000	4.28097e-35
18512.600000	4.28192e-35
18512.550000	4.28287e-35
18512.500000	4.28382e-35
18512.450000	4.28477e-35
18512.400000	4.28572e-35
18512.350000	4.28667e-35
18512.300000	4.28763e-35
18512.250000	4.28858e-35
18512.200000	4.28953e-35
18512.150000	4.29048e-35
18512.100000	4.29143e-35
18512.050000	4.29238e-35
18512.000000	4.29334e-35
18511.950000	4.29429e-35
18511.900000	4.29524e-35
18511.850000	4.2962e-35
18511.800000	4.29715e-35
18511.750000	4.2981e-35
18511.700000	4.29906e-35
18511.650000	4.30001e-35
18511.600000	4.30096e-35
18511.550000	4.30192e-35
18511.500000	4.30287e-35
18511.450000	4.30383e-35
18511.400000	4.30478e-35
18511.350000	4.30574e-35
18511.300000	4.30669e-35
18511.250000	4.30765e-35
18511.200000	4.3086e-35
18511.150000	4.30956e-35
18511.100000	4.31052e-35
18511.050000	4.31147e-35
18511.000000	4.31243e-35
18510.950000	4.31339e-35
18510.900000	4.31434e-35
18510.850000	4.3153e-35
18510.800000	4.31626e-35
18510.750000	4.31722e-35
18510.700000	4.31817e-35
18510.650000	4.31913e-35
18510.600000	4.32009e-35
18510.550000	4.32105e-35
18510.500000	4.32201e-35
18510.450000	4.32297e-35
18510.400000	4.32393e-35
18510.350000	4.32489e-35
18510.300000	4.32585e-35
18510.250000	4.32681e-35
18510.200000	4.32777e-35
18510.150000	4.32873e-35
18510.100000	4.32969e-35
18510.050000	4.33065e-35
18510.000000	4.33161e-35
18509.950000	4.33257e-35
18509.900000	4.33353e-35
18509.850000	4.33449e-35
18509.800000	4.33545e-35
18509.750000	4.33642e-35
18509.700000	4.33738e-35
18509.650000	4.33834e-35
18509.600000	4.3393e-35
18509.550000	4.34027e-35
18509.500000	4.34123e-35
18509.450000	4.34219e-35
18509.400000	4.34316e-35
18509.350000	4.34412e-35
18509.300000	4.34508e-35
18509.250000	4.34605e-35
18509.200000	4.34701e-35
18509.150000	4.34798e-35
18509.100000	4.34894e-35
18509.050000	4.34991e-35
18509.000000	4.35087e-35
18508.950000	4.35184e-35
18508.900000	4.3528e-35
18508.850000	4.35377e-35
18508.800000	4.35473e-35
18508.750000	4.3557e-35
18508.700000	4.35667e-35
18508.650000	4.35763e-35
18508.600000	4.3586e-35
18508.550000	4.35957e-35
18508.500000	4.36054e-35
18508.450000	4.3615e-35
18508.400000	4.36247e-35
18508.350000	4.36344e-35
18508.300000	4.36441e-35
18508.250000	4.36538e-35
18508.200000	4.36634e-35
18508.150000	4.36731e-35
18508.100000	4.36828e-35
18508.050000	4.36925e-35
18508.000000	4.37022e-35
18507.950000	4.37119e-35
18507.900000	4.37216e-35
18507.850000	4.37313e-35
18507.800000	4.3741e-35
18507.750000	4.37507e-35
18507.700000	4.37604e-35
18507.650000	4.37701e-35
18507.600000	4.37798e-35
18507.550000	4.37896e-35
18507.500000	4.37993e-35
18507.450000	4.3809e-35
18507.400000	4.38187e-35
18507.350000	4.38284e-35
18507.300000	4.38382e-35
18507.250000	4.38479e-35
18507.200000	4.38576e-35
18507.150000	4.38673e-35
18507.100000	4.38771e-35
18507.050000	4.38868e-35
18507.000000	4.38966e-35
18506.950000	4.39063e-35
18506.900000	4.3916e-35
18506.850000	4.39258e-35
18506.800000	4.39355e-35
18506.750000	4.39453e-35
18506.700000	4.3955e-35
18506.650000	4.39648e-35
18506.600000	4.39745e-35
18506.550000	4.39843e-35
18506.500000	4.39941e-35
18506.450000	4.40038e-35
18506.400000	4.40136e-35
18506.350000	4.40233e-35
18506.300000	4.40331e-35
18506.250000	4.40429e-35
18506.200000	4.40527e-35
18506.150000	4.40624e-35
18506.100000	4.40722e-35
18506.050000	4.4082e-35
18506.000000	4.40918e-35
18505.950000	4.41016e-35
18505.900000	4.41113e-35
18505.850000	4.41211e-35
18505.800000	4.41309e-35
18505.750000	4.41407e-35
18505.700000	4.41505e-35
18505.650000	4.41603e-35
18505.600000	4.41701e-35
18505.550000	4.41799e-35
18505.500000	4.41897e-35
18505.450000	4.41995e-35
18505.400000	4.42093e-35
18505.350000	4.42191e-35
18505.300000	4.42289e-35
18505.250000	4.42387e-35
18505.200000	4.42486e-35
18505.150000	4.42584e-35
18505.100000	4.42682e-35
18505.050000	4.4278e-35
18505.000000	4.42879e-35
18504.950000	4.42977e-35
18504.900000	4.43075e-35
18504.850000	4.43173e-35
18504.800000	4.43272e-35
18504.750000	4.4337e-35
18504.700000	4.43468e-35
18504.650000	4.43567e-35
18504.600000	4.43665e-35
18504.550000	4.43764e-35
18504.500000	4.43862e-35
18504.450000	4.43961e-35
18504.400000	4.44059e-35
18504.350000	4.44158e-35
18504.300000	4.44256e-35
18504.250000	4.44355e-35
18504.200000	4.44453e-35
18504.150000	4.44552e-35
18504.100000	4.44651e-35
18504.050000	4.44749e-35
18504.000000	4.44848e-35
18503.950000	4.44947e-35
18503.900000	4.45045e-35
18503.850000	4.45144e-35
18503.800000	4.45243e-35
18503.750000	4.45342e-35
18503.700000	4.45441e-35
18503.650000	4.45539e-35
18503.600000	4.45638e-35
18503.550000	4.45737e-35
18503.500000	4.45836e-35
18503.450000	4.45935e-35
18503.400000	4.46034e-35
18503.350000	4.46133e-35
18503.300000	4.46232e-35
18503.250000	4.46331e-35
18503.200000	4.4643e-35
18503.150000	4.46529e-35
18503.100000	4.46628e-35
18503.050000	4.46727e-35
18503.000000	4.46826e-35
18502.950000	4.46925e-35
18502.900000	4.47025e-35
18502.850000	4.47124e-35
18502.800000	4.47223e-35
18502.750000	4.47322e-35
18502.700000	4.47422e-35
18502.650000	4.47521e-35
18502.600000	4.4762e-35
18502.550000	4.47719e-35
18502.500000	4.47819e-35
18502.450000	4.47918e-35
18502.400000	4.48018e-35
18502.350000	4.48117e-35
18502.300000	4.48216e-35
18502.250000	4.48316e-35
18502.200000	4.48415e-35
18502.150000	4.48515e-35
18502.100000	4.48614e-35
18502.050000	4.48714e-35
18502.000000	4.48813e-35
18501.950000	4.48913e-35
18501.900000	4.49013e-35
18501.850000	4.49112e-35
18501.800000	4.49212e-35
18501.750000	4.49312e-35
18501.700000	4.49411e-35
18501.650000	4.49511e-35
18501.600000	4.49611e-35
18501.550000	4.49711e-35
18501.500000	4.4981e-35
18501.450000	4.4991e-35
18501.400000	4.5001e-35
18501.350000	4.5011e-35
18501.300000	4.5021e-35
18501.250000	4.5031e-35
18501.200000	4.50409e-35
18501.150000	4.50509e-35
18501.100000	4.50609e-35
18501.050000	4.50709e-35
18501.000000	4.50809e-35
18500.950000	4.50909e-35
18500.900000	4.51009e-35
18500.850000	4.5111e-35
18500.800000	4.5121e-35
18500.750000	4.5131e-35
18500.700000	4.5141e-35
18500.650000	4.5151e-35
18500.600000	4.5161e-35
18500.550000	4.5171e-35
18500.500000	4.51811e-35
18500.450000	4.51911e-35
18500.400000	4.52011e-35
18500.350000	4.52111e-35
18500.300000	4.52212e-35
18500.250000	4.52312e-35
18500.200000	4.52413e-35
18500.150000	4.52513e-35
18500.100000	4.52613e-35
18500.050000	4.52714e-35
18500.000000	4.52814e-35
18499.950000	4.52915e-35
18499.900000	4.53015e-35
18499.850000	4.53116e-35
18499.800000	4.53216e-35
18499.750000	4.53317e-35
18499.700000	4.53417e-35
18499.650000	4.53518e-35
18499.600000	4.53619e-35
18499.550000	4.53719e-35
18499.500000	4.5382e-35
18499.450000	4.53921e-35
18499.400000	4.54021e-35
18499.350000	4.54122e-35
18499.300000	4.54223e-35
18499.250000	4.54324e-35
18499.200000	4.54424e-35
18499.150000	4.54525e-35
18499.100000	4.54626e-35
18499.050000	4.54727e-35
18499.000000	4.54828e-35
18498.950000	4.54929e-35
18498.900000	4.5503e-35
18498.850000	4.55131e-35
18498.800000	4.55232e-35
18498.750000	4.55333e-35
18498.700000	4.55434e-35
18498.650000	4.55535e-35
18498.600000	4.55636e-35
18498.550000	4.55737e-35
18498.500000	4.55838e-35
18498.450000	4.55939e-35
18498.400000	4.5604e-35
18498.350000	4.56142e-35
18498.300000	4.56243e-35
18498.250000	4.56344e-35
18498.200000	4.56445e-35
18498.150000	4.56547e-35
18498.100000	4.56648e-35
18498.050000	4.56749e-35
18498.000000	4.56851e-35
18497.950000	4.56952e-35
18497.900000	4.57053e-35
18497.850000	4.57155e-35
18497.800000	4.57256e-35
18497.750000	4.57358e-35
18497.700000	4.57459e-35
18497.650000	4.57561e-35
18497.600000	4.57662e-35
18497.550000	4.57764e-35
18497.500000	4.57865e-35
18497.450000	4.57967e-35
18497.400000	4.58069e-35
18497.350000	4.5817e-35
18497.300000	4.58272e-35
18497.250000	4.58373e-35
18497.200000	4.58475e-35
18497.150000	4.58577e-35
18497.100000	4.58679e-35
18497.050000	4.5878e-35
18497.000000	4.58882e-35
18496.950000	4.58984e-35
18496.900000	4.59086e-35
18496.850000	4.59188e-35
18496.800000	4.5929e-35
18496.750000	4.59392e-35
18496.700000	4.59494e-35
18496.650000	4.59595e-35
18496.600000	4.59697e-35
18496.550000	4.59799e-35
18496.500000	4.59901e-35
18496.450000	4.60004e-35
18496.400000	4.60106e-35
18496.350000	4.60208e-35
18496.300000	4.6031e-35
18496.250000	4.60412e-35
18496.200000	4.60514e-35
18496.150000	4.60616e-35
18496.100000	4.60718e-35
18496.050000	4.60821e-35
18496.000000	4.60923e-35
18495.950000	4.61025e-35
18495.900000	4.61128e-35
18495.850000	4.6123e-35
18495.800000	4.61332e-35
18495.750000	4.61435e-35
18495.700000	4.61537e-35
18495.650000	4.61639e-35
18495.600000	4.61742e-35
18495.550000	4.61844e-35
18495.500000	4.61947e-35
18495.450000	4.62049e-35
18495.400000	4.62152e-35
18495.350000	4.62254e-35
18495.300000	4.62357e-35
18495.250000	4.62459e-35
18495.200000	4.62562e-35
18495.150000	4.62665e-35
18495.100000	4.62767e-35
18495.050000	4.6287e-35
18495.000000	4.62973e-35
18494.950000	4.63075e-35
18494.900000	4.63178e-35
18494.850000	4.63281e-35
18494.800000	4.63384e-35
18494.750000	4.63487e-35
18494.700000	4.63589e-35
18494.650000	4.63692e-35
18494.600000	4.63795e-35
18494.550000	4.63898e-35
18494.500000	4.64001e-35
18494.450000	4.64104e-35
18494.400000	4.64207e-35
18494.350000	4.6431e-35
18494.300000	4.64413e-35
18494.250000	4.64516e-35
18494.200000	4.64619e-35
18494.150000	4.64722e-35
18494.100000	4.64825e-35
18494.050000	4.64928e-35
18494.000000	4.65032e-35
18493.950000	4.65135e-35
18493.900000	4.65238e-35
18493.850000	4.65341e-35
18493.800000	4.65445e-35
18493.750000	4.65548e-35
18493.700000	4.65651e-35
18493.650000	4.65754e-35
18493.600000	4.65858e-35
18493.550000	4.65961e-35
18493.500000	4.66065e-35
18493.450000	4.66168e-35
18493.400000	4.66271e-35
18493.350000	4.66375e-35
18493.300000	4.66478e-35
18493.250000	4.66582e-35
18493.200000	4.66685e-35
18493.150000	4.66789e-35
18493.100000	4.66892e-35
18493.050000	4.66996e-35
18493.000000	4.671e-35
18492.950000	4.67203e-35
18492.900000	4.67307e-35
18492.850000	4.67411e-35
18492.800000	4.67514e-35
18492.750000	4.67618e-35
18492.700000	4.67722e-35
18492.650000	4.67826e-35
18492.600000	4.6793e-35
18492.550000	4.68033e-35
18492.500000	4.68137e-35
18492.450000	4.68241e-35
18492.400000	4.68345e-35
18492.350000	4.68449e-35
18492.300000	4.68553e-35
18492.250000	4.68657e-35
18492.200000	4.68761e-35
18492.150000	4.68865e-35
18492.100000	4.68969e-35
18492.050000	4.69073e-35
18492.000000	4.69177e-35
18491.950000	4.69281e-35
18491.900000	4.69385e-35
18491.850000	4.69489e-35
18491.800000	4.69594e-35
18491.750000	4.69698e-35
18491.700000	4.69802e-35
18491.650000	4.69906e-35
18491.600000	4.7001e-35
18491.550000	4.70115e-35
18491.500000	4.70219e-35
18491.450000	4.70323e-35
18491.400000	4.70428e-35
18491.350000	4.70532e-35
18491.300000	4.70637e-35
18491.250000	4.70741e-35
18491.200000	4.70845e-35
18491.150000	4.7095e-35
18491.100000	4.71054e-35
18491.050000	4.71159e-35
18491.000000	4.71263e-35
18490.950000	4.71368e-35
18490.900000	4.71473e-35
18490.850000	4.71577e-35
18490.800000	4.71682e-35
18490.750000	4.71787e-35
18490.700000	4.71891e-35
18490.650000	4.71996e-35
18490.600000	4.72101e-35
18490.550000	4.72205e-35
18490.500000	4.7231e-35
18490.450000	4.72415e-35
18490.400000	4.7252e-35
18490.350000	4.72625e-35
18490.300000	4.7273e-35
18490.250000	4.72834e-35
18490.200000	4.72939e-35
18490.150000	4.73044e-35
18490.100000	4.73149e-35
18490.050000	4.73254e-35
18490.000000	4.73359e-35
18489.950000	4.73464e-35
18489.900000	4.73569e-35
18489.850000	4.73674e-35
18489.800000	4.73779e-35
18489.750000	4.73885e-35
18489.700000	4.7399e-35
18489.650000	4.74095e-35
18489.600000	4.742e-35
18489.550000	4.74305e-35
18489.500000	4.74411e-35
18489.450000	4.74516e-35
18489.400000	4.74621e-35
18489.350000	4.74726e-35
18489.300000	4.74832e-35
18489.250000	4.74937e-35
18489.200000	4.75043e-35
18489.150000	4.75148e-35
18489.100000	4.75253e-35
18489.050000	4.75359e-35
18489.000000	4.75464e-35
18488.950000	4.7557e-35
18488.900000	4.75675e-35
18488.850000	4.75781e-35
18488.800000	4.75886e-35
18488.750000	4.75992e-35
18488.700000	4.76098e-35
18488.650000	4.76203e-35
18488.600000	4.76309e-35
18488.550000	4.76415e-35
18488.500000	4.7652e-35
18488.450000	4.76626e-35
18488.400000	4.76732e-35
18488.350000	4.76838e-35
18488.300000	4.76943e-35
18488.250000	4.77049e-35
18488.200000	4.77155e-35
18488.150000	4.77261e-35
18488.100000	4.77367e-35
18488.050000	4.77473e-35
18488.000000	4.77579e-35
18487.950000	4.77685e-35
18487.900000	4.77791e-35
18487.850000	4.77897e-35
18487.800000	4.78003e-35
18487.750000	4.78109e-35
18487.700000	4.78215e-35
18487.650000	4.78321e-35
18487.600000	4.78427e-35
18487.550000	4.78533e-35
18487.500000	4.7864e-35
18487.450000	4.78746e-35
18487.400000	4.78852e-35
18487.350000	4.78958e-35
18487.300000	4.79064e-35
18487.250000	4.79171e-35
18487.200000	4.79277e-35
18487.150000	4.79383e-35
18487.100000	4.7949e-35
18487.050000	4.79596e-35
18487.000000	4.79703e-35
18486.950000	4.79809e-35
18486.900000	4.79916e-35
18486.850000	4.80022e-35
18486.800000	4.80129e-35
18486.750000	4.80235e-35
18486.700000	4.80342e-35
18486.650000	4.80448e-35
18486.600000	4.80555e-35
18486.550000	4.80661e-35
18486.500000	4.80768e-35
18486.450000	4.80875e-35
18486.400000	4.80981e-35
18486.350000	4.81088e-35
18486.300000	4.81195e-35
18486.250000	4.81302e-35
18486.200000	4.81408e-35
18486.150000	4.81515e-35
18486.100000	4.81622e-35
18486.050000	4.81729e-35
18486.000000	4.81836e-35
18485.950000	4.81943e-35
18485.900000	4.8205e-35
18485.850000	4.82157e-35
18485.800000	4.82264e-35
18485.750000	4.82371e-35
18485.700000	4.82478e-35
18485.650000	4.82585e-35
18485.600000	4.82692e-35
18485.550000	4.82799e-35
18485.500000	4.82906e-35
18485.450000	4.83013e-35
18485.400000	4.8312e-35
18485.350000	4.83228e-35
18485.300000	4.83335e-35
18485.250000	4.83442e-35
18485.200000	4.83549e-35
18485.150000	4.83657e-35
18485.100000	4.83764e-35
18485.050000	4.83871e-35
18485.000000	4.83979e-35
18484.950000	4.84086e-35
18484.900000	4.84193e-35
18484.850000	4.84301e-35
18484.800000	4.84408e-35
18484.750000	4.84516e-35
18484.700000	4.84623e-35
18484.650000	4.84731e-35
18484.600000	4.84838e-35
18484.550000	4.84946e-35
18484.500000	4.85054e-35
18484.450000	4.85161e-35
18484.400000	4.85269e-35
18484.350000	4.85377e-35
18484.300000	4.85484e-35
18484.250000	4.85592e-35
18484.200000	4.857e-35
18484.150000	4.85808e-35
18484.100000	4.85915e-35
18484.050000	4.86023e-35
18484.000000	4.86131e-35
18483.950000	4.86239e-35
18483.900000	4.86347e-35
18483.850000	4.86455e-35
18483.800000	4.86563e-35
18483.750000	4.86671e-35
18483.700000	4.86779e-35
18483.650000	4.86887e-35
18483.600000	4.86995e-35
18483.550000	4.87103e-35
18483.500000	4.87211e-35
18483.450000	4.87319e-35
18483.400000	4.87427e-35
18483.350000	4.87535e-35
18483.300000	4.87643e-35
18483.250000	4.87752e-35
18483.200000	4.8786e-35
18483.150000	4.87968e-35
18483.100000	4.88076e-35
18483.050000	4.88185e-35
18483.000000	4.88293e-35
18482.950000	4.88401e-35
18482.900000	4.8851e-35
18482.850000	4.88618e-35
18482.800000	4.88726e-35
18482.750000	4.88835e-35
18482.700000	4.88943e-35
18482.650000	4.89052e-35
18482.600000	4.8916e-35
18482.550000	4.89269e-35
18482.500000	4.89377e-35
18482.450000	4.89486e-35
18482.400000	4.89595e-35
18482.350000	4.89703e-35
18482.300000	4.89812e-35
18482.250000	4.89921e-35
18482.200000	4.90029e-35
18482.150000	4.90138e-35
18482.100000	4.90247e-35
18482.050000	4.90356e-35
18482.000000	4.90464e-35
18481.950000	4.90573e-35
18481.900000	4.90682e-35
18481.850000	4.90791e-35
18481.800000	4.909e-35
18481.750000	4.91009e-35
18481.700000	4.91118e-35
18481.650000	4.91227e-35
18481.600000	4.91336e-35
18481.550000	4.91445e-35
18481.500000	4.91554e-35
18481.450000	4.91663e-35
18481.400000	4.91772e-35
18481.350000	4.91881e-35
18481.300000	4.9199e-35
18481.250000	4.92099e-35
18481.200000	4.92209e-35
18481.150000	4.92318e-35
18481.100000	4.92427e-35
18481.050000	4.92536e-35
18481.000000	4.92646e-35
18480.950000	4.92755e-35
18480.900000	4.92864e-35
18480.850000	4.92974e-35
18480.800000	4.93083e-35
18480.750000	4.93192e-35
18480.700000	4.93302e-35
18480.650000	4.93411e-35
18480.600000	4.93521e-35
18480.550000	4.9363e-35
18480.500000	4.9374e-35
18480.450000	4.93849e-35
18480.400000	4.93959e-35
18480.350000	4.94068e-35
18480.300000	4.94178e-35
18480.250000	4.94288e-35
18480.200000	4.94397e-35
18480.150000	4.94507e-35
18480.100000	4.94617e-35
18480.050000	4.94727e-35
18480.000000	4.94836e-35
18479.950000	4.94946e-35
18479.900000	4.95056e-35
18479.850000	4.95166e-35
18479.800000	4.95276e-35
18479.750000	4.95386e-35
18479.700000	4.95496e-35
18479.650000	4.95605e-35
18479.600000	4.95715e-35
18479.550000	4.95825e-35
18479.500000	4.95935e-35
18479.450000	4.96046e-35
18479.400000	4.96156e-35
18479.350000	4.96266e-35
18479.300000	4.96376e-35
18479.250000	4.96486e-35
18479.200000	4.96596e-35
18479.150000	4.96706e-35
18479.100000	4.96816e-35
18479.050000	4.96927e-35
18479.000000	4.97037e-35
18478.950000	4.97147e-35
18478.900000	4.97258e-35
18478.850000	4.97368e-35
18478.800000	4.97478e-35
18478.750000	4.97589e-35
18478.700000	4.97699e-35
18478.650000	4.9781e-35
18478.600000	4.9792e-35
18478.550000	4.9803e-35
18478.500000	4.98141e-35
18478.450000	4.98251e-35
18478.400000	4.98362e-35
18478.350000	4.98473e-35
18478.300000	4.98583e-35
18478.250000	4.98694e-35
18478.200000	4.98805e-35
18478.150000	4.98915e-35
18478.100000	4.99026e-35
18478.050000	4.99137e-35
18478.000000	4.99247e-35
18477.950000	4.99358e-35
18477.900000	4.99469e-35
18477.850000	4.9958e-35
18477.800000	4.99691e-35
18477.750000	4.99802e-35
18477.700000	4.99912e-35
18477.650000	5.00023e-35
18477.600000	5.00134e-35
18477.550000	5.00245e-35
18477.500000	5.00356e-35
18477.450000	5.00467e-35
18477.400000	5.00578e-35
18477.350000	5.00689e-35
18477.300000	5.008e-35
18477.250000	5.00912e-35
18477.200000	5.01023e-35
18477.150000	5.01134e-35
18477.100000	5.01245e-35
18477.050000	5.01356e-35
18477.000000	5.01468e-35
18476.950000	5.01579e-35
18476.900000	5.0169e-35
18476.850000	5.01801e-35
18476.800000	5.01913e-35
18476.750000	5.02024e-35
18476.700000	5.02136e-35
18476.650000	5.02247e-35
18476.600000	5.02358e-35
18476.550000	5.0247e-35
18476.500000	5.02581e-35
18476.450000	5.02693e-35
18476.400000	5.02804e-35
18476.350000	5.02916e-35
18476.300000	5.03028e-35
18476.250000	5.03139e-35
18476.200000	5.03251e-35
18476.150000	5.03363e-35
18476.100000	5.03474e-35
18476.050000	5.03586e-35
18476.000000	5.03698e-35
18475.950000	5.03809e-35
18475.900000	5.03921e-35
18475.850000	5.04033e-35
18475.800000	5.04145e-35
18475.750000	5.04257e-35
18475.700000	5.04369e-35
18475.650000	5.04481e-35
18475.600000	5.04592e-35
18475.550000	5.04704e-35
18475.500000	5.04816e-35
18475.450000	5.04928e-35
18475.400000	5.0504e-35
18475.350000	5.05153e-35
18475.300000	5.05265e-35
18475.250000	5.05377e-35
18475.200000	5.05489e-35
18475.150000	5.05601e-35
18475.100000	5.05713e-35
18475.050000	5.05825e-35
18475.000000	5.05938e-35
18474.950000	5.0605e-35
18474.900000	5.06162e-35
18474.850000	5.06275e-35
18474.800000	5.06387e-35
18474.750000	5.06499e-35
18474.700000	5.06612e-35
18474.650000	5.06724e-35
18474.600000	5.06836e-35
18474.550000	5.06949e-35
18474.500000	5.07061e-35
18474.450000	5.07174e-35
18474.400000	5.07286e-35
18474.350000	5.07399e-35
18474.300000	5.07512e-35
18474.250000	5.07624e-35
18474.200000	5.07737e-35
18474.150000	5.0785e-35
18474.100000	5.07962e-35
18474.050000	5.08075e-35
18474.000000	5.08188e-35
18473.950000	5.083e-35
18473.900000	5.08413e-35
18473.850000	5.08526e-35
18473.800000	5.08639e-35
18473.750000	5.08752e-35
18473.700000	5.08865e-35
18473.650000	5.08977e-35
18473.600000	5.0909e-35
18473.550000	5.09203e-35
18473.500000	5.09316e-35
18473.450000	5.09429e-35
18473.400000	5.09542e-35
18473.350000	5.09655e-35
18473.300000	5.09769e-35
18473.250000	5.09882e-35
18473.200000	5.09995e-35
18473.150000	5.10108e-35
18473.100000	5.10221e-35
18473.050000	5.10334e-35
18473.000000	5.10448e-35
18472.950000	5.10561e-35
18472.900000	5.10674e-35
18472.850000	5.10787e-35
18472.800000	5.10901e-35
18472.750000	5.11014e-35
18472.700000	5.11128e-35
18472.650000	5.11241e-35
18472.600000	5.11354e-35
18472.550000	5.11468e-35
18472.500000	5.11581e-35
18472.450000	5.11695e-35
18472.400000	5.11808e-35
18472.350000	5.11922e-35
18472.300000	5.12036e-35
18472.250000	5.12149e-35
18472.200000	5.12263e-35
18472.150000	5.12376e-35
18472.100000	5.1249e-35
18472.050000	5.12604e-35
18472.000000	5.12718e-35
18471.950000	5.12831e-35
18471.900000	5.12945e-35
18471.850000	5.13059e-35
18471.800000	5.13173e-35
18471.750000	5.13287e-35
18471.700000	5.13401e-35
18471.650000	5.13515e-35
18471.600000	5.13628e-35
18471.550000	5.13742e-35
18471.500000	5.13856e-35
18471.450000	5.1397e-35
18471.400000	5.14084e-35
18471.350000	5.14199e-35
18471.300000	5.14313e-35
18471.250000	5.14427e-35
18471.200000	5.14541e-35
18471.150000	5.14655e-35
18471.100000	5.14769e-35
18471.050000	5.14884e-35
18471.000000	5.14998e-35
18470.950000	5.15112e-35
18470.900000	5.15226e-35
18470.850000	5.15341e-35
18470.800000	5.15455e-35
18470.750000	5.15569e-35
18470.700000	5.15684e-35
18470.650000	5.15798e-35
18470.600000	5.15913e-35
18470.550000	5.16027e-35
18470.500000	5.16142e-35
18470.450000	5.16256e-35
18470.400000	5.16371e-35
18470.350000	5.16485e-35
18470.300000	5.166e-35
18470.250000	5.16714e-35
18470.200000	5.16829e-35
18470.150000	5.16944e-35
18470.100000	5.17059e-35
18470.050000	5.17173e-35
18470.000000	5.17288e-35
18469.950000	5.17403e-35
18469.900000	5.17518e-35
18469.850000	5.17632e-35
18469.800000	5.17747e-35
18469.750000	5.17862e-35
18469.700000	5.17977e-35
18469.650000	5.18092e-35
18469.600000	5.18207e-35
18469.550000	5.18322e-35
18469.500000	5.18437e-35
18469.450000	5.18552e-35
18469.400000	5.18667e-35
18469.350000	5.18782e-35
18469.300000	5.18897e-35
18469.250000	5.19012e-35
18469.200000	5.19128e-35
18469.150000	5.19243e-35
18469.100000	5.19358e-35
18469.050000	5.19473e-35
18469.000000	5.19588e-35
18468.950000	5.19704e-35
18468.900000	5.19819e-35
18468.850000	5.19934e-35
18468.800000	5.2005e-35
18468.750000	5.20165e-35
18468.700000	5.20281e-35
18468.650000	5.20396e-35
18468.600000	5.20511e-35
18468.550000	5.20627e-35
18468.500000	5.20742e-35
18468.450000	5.20858e-35
18468.400000	5.20974e-35
18468.350000	5.21089e-35
18468.300000	5.21205e-35
18468.250000	5.2132e-35
18468.200000	5.21436e-35
18468.150000	5.21552e-35
18468.100000	5.21668e-35
18468.050000	5.21783e-35
18468.000000	5.21899e-35
18467.950000	5.22015e-35
18467.900000	5.22131e-35
18467.850000	5.22247e-35
18467.800000	5.22362e-35
18467.750000	5.22478e-35
18467.700000	5.22594e-35
18467.650000	5.2271e-35
18467.600000	5.22826e-35
18467.550000	5.22942e-35
18467.500000	5.23058e-35
18467.450000	5.23174e-35
18467.400000	5.2329e-35
18467.350000	5.23407e-35
18467.300000	5.23523e-35
18467.250000	5.23639e-35
18467.200000	5.23755e-35
18467.150000	5.23871e-35
18467.100000	5.23987e-35
18467.050000	5.24104e-35
18467.000000	5.2422e-35
18466.950000	5.24336e-35
18466.900000	5.24453e-35
18466.850000	5.24569e-35
18466.800000	5.24685e-35
18466.750000	5.24802e-35
18466.700000	5.24918e-35
18466.650000	5.25035e-35
18466.600000	5.25151e-35
18466.550000	5.25268e-35
18466.500000	5.25384e-35
18466.450000	5.25501e-35
18466.400000	5.25618e-35
18466.350000	5.25734e-35
18466.300000	5.25851e-35
18466.250000	5.25968e-35
18466.200000	5.26084e-35
18466.150000	5.26201e-35
18466.100000	5.26318e-35
18466.050000	5.26435e-35
18466.000000	5.26551e-35
18465.950000	5.26668e-35
18465.900000	5.26785e-35
18465.850000	5.26902e-35
18465.800000	5.27019e-35
18465.750000	5.27136e-35
18465.700000	5.27253e-35
18465.650000	5.2737e-35
18465.600000	5.27487e-35
18465.550000	5.27604e-35
18465.500000	5.27721e-35
18465.450000	5.27838e-35
18465.400000	5.27955e-35
18465.350000	5.28072e-35
18465.300000	5.28189e-35
18465.250000	5.28307e-35
18465.200000	5.28424e-35
18465.150000	5.28541e-35
18465.100000	5.28658e-35
18465.050000	5.28776e-35
18465.000000	5.28893e-35
18464.950000	5.2901e-35
18464.900000	5.29128e-35
18464.850000	5.29245e-35
18464.800000	5.29363e-35
18464.750000	5.2948e-35
18464.700000	5.29597e-35
18464.650000	5.29715e-35
18464.600000	5.29833e-35
18464.550000	5.2995e-35
18464.500000	5.30068e-35
18464.450000	5.30185e-35
18464.400000	5.30303e-35
18464.350000	5.30421e-35
18464.300000	5.30538e-35
18464.250000	5.30656e-35
18464.200000	5.30774e-35
18464.150000	5.30892e-35
18464.100000	5.31009e-35
18464.050000	5.31127e-35
18464.000000	5.31245e-35
18463.950000	5.31363e-35
18463.900000	5.31481e-35
18463.850000	5.31599e-35
18463.800000	5.31717e-35
18463.750000	5.31835e-35
18463.700000	5.31953e-35
18463.650000	5.32071e-35
18463.600000	5.32189e-35
18463.550000	5.32307e-35
18463.500000	5.32425e-35
18463.450000	5.32543e-35
18463.400000	5.32661e-35
18463.350000	5.32779e-35
18463.300000	5.32898e-35
18463.250000	5.33016e-35
18463.200000	5.33134e-35
18463.150000	5.33252e-35
18463.100000	5.33371e-35
18463.050000	5.33489e-35
18463.000000	5.33608e-35
18462.950000	5.33726e-35
18462.900000	5.33844e-35
18462.850000	5.33963e-35
18462.800000	5.34081e-35
18462.750000	5.342e-35
18462.700000	5.34318e-35
18462.650000	5.34437e-35
18462.600000	5.34555e-35
18462.550000	5.34674e-35
18462.500000	5.34793e-35
18462.450000	5.34911e-35
18462.400000	5.3503e-35
18462.350000	5.35149e-35
18462.300000	5.35268e-35
18462.250000	5.35386e-35
18462.200000	5.35505e-35
18462.150000	5.35624e-35
18462.100000	5.35743e-35
18462.050000	5.35862e-35
18462.000000	5.35981e-35
18461.950000	5.36099e-35
18461.900000	5.36218e-35
18461.850000	5.36337e-35
18461.800000	5.36456e-35
18461.750000	5.36575e-35
18461.700000	5.36694e-35
18461.650000	5.36814e-35
18461.600000	5.36933e-35
18461.550000	5.37052e-35
18461.500000	5.37171e-35
18461.450000	5.3729e-35
18461.400000	5.37409e-35
18461.350000	5.37529e-35
18461.300000	5.37648e-35
18461.250000	5.37767e-35
18461.200000	5.37887e-35
18461.150000	5.38006e-35
18461.100000	5.38125e-35
18461.050000	5.38245e-35
18461.000000	5.38364e-35
18460.950000	5.38484e-35
18460.900000	5.38603e-35
18460.850000	5.38723e-35
18460.800000	5.38842e-35
18460.750000	5.38962e-35
18460.700000	5.39081e-35
18460.650000	5.39201e-35
18460.600000	5.3932e-35
18460.550000	5.3944e-35
18460.500000	5.3956e-35
18460.450000	5.3968e-35
18460.400000	5.39799e-35
18460.350000	5.39919e-35
18460.300000	5.40039e-35
18460.250000	5.40159e-35
18460.200000	5.40279e-35
18460.150000	5.40398e-35
18460.100000	5.40518e-35
18460.050000	5.40638e-35
18460.000000	5.40758e-35
18459.950000	5.40878e-35
18459.900000	5.40998e-35
18459.850000	5.41118e-35
18459.800000	5.41238e-35
18459.750000	5.41358e-35
18459.700000	5.41479e-35
18459.650000	5.41599e-35
18459.600000	5.41719e-35
18459.550000	5.41839e-35
18459.500000	5.41959e-35
18459.450000	5.4208e-35
18459.400000	5.422e-35
18459.350000	5.4232e-35
18459.300000	5.4244e-35
18459.250000	5.42561e-35
18459.200000	5.42681e-35
18459.150000	5.42802e-35
18459.100000	5.42922e-35
18459.050000	5.43043e-35
18459.000000	5.43163e-35
18458.950000	5.43284e-35
18458.900000	5.43404e-35
18458.850000	5.43525e-35
18458.800000	5.43645e-35
18458.750000	5.43766e-35
18458.700000	5.43887e-35
18458.650000	5.44007e-35
18458.600000	5.44128e-35
18458.550000	5.44249e-35
18458.500000	5.44369e-35
18458.450000	5.4449e-35
18458.400000	5.44611e-35
18458.350000	5.44732e-35
18458.300000	5.44853e-35
18458.250000	5.44974e-35
18458.200000	5.45095e-35
18458.150000	5.45216e-35
18458.100000	5.45337e-35
18458.050000	5.45458e-35
18458.000000	5.45579e-35
18457.950000	5.457e-35
18457.900000	5.45821e-35
18457.850000	5.45942e-35
18457.800000	5.46063e-35
18457.750000	5.46184e-35
18457.700000	5.46305e-35
18457.650000	5.46427e-35
18457.600000	5.46548e-35
18457.550000	5.46669e-35
18457.500000	5.4679e-35
18457.450000	5.46912e-35
18457.400000	5.47033e-35
18457.350000	5.47154e-35
18457.300000	5.47276e-35
18457.250000	5.47397e-35
18457.200000	5.47519e-35
18457.150000	5.4764e-35
18457.100000	5.47762e-35
18457.050000	5.47883e-35
18457.000000	5.48005e-35
18456.950000	5.48126e-35
18456.900000	5.48248e-35
18456.850000	5.4837e-35
18456.800000	5.48491e-35
18456.750000	5.48613e-35
18456.700000	5.48735e-35
18456.650000	5.48857e-35
18456.600000	5.48978e-35
18456.550000	5.491e-35
18456.500000	5.49222e-35
18456.450000	5.49344e-35
18456.400000	5.49466e-35
18456.350000	5.49588e-35
18456.300000	5.4971e-35
18456.250000	5.49832e-35
18456.200000	5.49954e-35
18456.150000	5.50076e-35
18456.100000	5.50198e-35
18456.050000	5.5032e-35
18456.000000	5.50442e-35
18455.950000	5.50564e-35
18455.900000	5.50686e-35
18455.850000	5.50808e-35
18455.800000	5.50931e-35
18455.750000	5.51053e-35
18455.700000	5.51175e-35
18455.650000	5.51297e-35
18455.600000	5.5142e-35
18455.550000	5.51542e-35
18455.500000	5.51664e-35
18455.450000	5.51787e-35
18455.400000	5.51909e-35
18455.350000	5.52032e-35
18455.300000	5.52154e-35
18455.250000	5.52277e-35
18455.200000	5.52399e-35
18455.150000	5.52522e-35
18455.100000	5.52644e-35
18455.050000	5.52767e-35
18455.000000	5.5289e-35
18454.950000	5.53012e-35
18454.900000	5.53135e-35
18454.850000	5.53258e-35
18454.800000	5.53381e-35
18454.750000	5.53503e-35
18454.700000	5.53626e-35
18454.650000	5.53749e-35
18454.600000	5.53872e-35
18454.550000	5.53995e-35
18454.500000	5.54118e-35
18454.450000	5.54241e-35
18454.400000	5.54364e-35
18454.350000	5.54487e-35
18454.300000	5.5461e-35
18454.250000	5.54733e-35
18454.200000	5.54856e-35
18454.150000	5.54979e-35
18454.100000	5.55102e-35
18454.050000	5.55225e-35
18454.000000	5.55348e-35
18453.950000	5.55472e-35
18453.900000	5.55595e-35
18453.850000	5.55718e-35
18453.800000	5.55842e-35
18453.750000	5.55965e-35
18453.700000	5.56088e-35
18453.650000	5.56212e-35
18453.600000	5.56335e-35
18453.550000	5.56458e-35
18453.500000	5.56582e-35
18453.450000	5.56705e-35
18453.400000	5.56829e-35
18453.350000	5.56953e-35
18453.300000	5.57076e-35
18453.250000	5.572e-35
18453.200000	5.57323e-35
18453.150000	5.57447e-35
18453.100000	5.57571e-35
18453.050000	5.57694e-35
18453.000000	5.57818e-35
18452.950000	5.57942e-35
18452.900000	5.58066e-35
18452.850000	5.5819e-35
18452.800000	5.58313e-35
18452.750000	5.58437e-35
18452.700000	5.58561e-35
18452.650000	5.58685e-35
18452.600000	5.58809e-35
18452.550000	5.58933e-35
18452.500000	5.59057e-35
18452.450000	5.59181e-35
18452.400000	5.59305e-35
18452.350000	5.59429e-35
18452.300000	5.59553e-35
18452.250000	5.59678e-35
18452.200000	5.59802e-35
18452.150000	5.59926e-35
18452.100000	5.6005e-35
18452.050000	5.60175e-35
18452.000000	5.60299e-35
18451.950000	5.60423e-35
18451.900000	5.60548e-35
18451.850000	5.60672e-35
18451.800000	5.60796e-35
18451.750000	5.60921e-35
18451.700000	5.61045e-35
18451.650000	5.6117e-35
18451.600000	5.61294e-35
18451.550000	5.61419e-35
18451.500000	5.61543e-35
18451.450000	5.61668e-35
18451.400000	5.61793e-35
18451.350000	5.61917e-35
18451.300000	5.62042e-35
18451.250000	5.62167e-35
18451.200000	5.62291e-35
18451.150000	5.62416e-35
18451.100000	5.62541e-35
18451.050000	5.62666e-35
18451.000000	5.62791e-35
18450.950000	5.62915e-35
18450.900000	5.6304e-35
18450.850000	5.63165e-35
18450.800000	5.6329e-35
18450.750000	5.63415e-35
18450.700000	5.6354e-35
18450.650000	5.63665e-35
18450.600000	5.6379e-35
18450.550000	5.63915e-35
18450.500000	5.64041e-35
18450.450000	5.64166e-35
18450.400000	5.64291e-35
18450.350000	5.64416e-35
18450.300000	5.64541e-35
18450.250000	5.64667e-35
18450.200000	5.64792e-35
18450.150000	5.64917e-35
18450.100000	5.65043e-35
18450.050000	5.65168e-35
18450.000000	5.65293e-35
18449.950000	5.65419e-35
18449.900000	5.65544e-35
18449.850000	5.6567e-35
18449.800000	5.65795e-35
18449.750000	5.65921e-35
18449.700000	5.66046e-35
18449.650000	5.66172e-35
18449.600000	5.66298e-35
18449.550000	5.66423e-35
18449.500000	5.66549e-35
18449.450000	5.66675e-35
18449.400000	5.668e-35
18449.350000	5.66926e-35
18449.300000	5.67052e-35
18449.250000	5.67178e-35
18449.200000	5.67304e-35
18449.150000	5.67429e-35
18449.100000	5.67555e-35
18449.050000	5.67681e-35
18449.000000	5.67807e-35
18448.950000	5.67933e-35
18448.900000	5.68059e-35
18448.850000	5.68185e-35
18448.800000	5.68311e-35
18448.750000	5.68437e-35
18448.700000	5.68564e-35
18448.650000	5.6869e-35
18448.600000	5.68816e-35
18448.550000	5.68942e-35
18448.500000	5.69068e-35
18448.450000	5.69195e-35
18448.400000	5.69321e-35
18448.350000	5.69447e-35
18448.300000	5.69574e-35
18448.250000	5.697e-35
18448.200000	5.69826e-35
18448.150000	5.69953e-35
18448.100000	5.70079e-35
18448.050000	5.70206e-35
18448.000000	5.70332e-35
18447.950000	5.70459e-35
18447.900000	5.70585e-35
18447.850000	5.70712e-35
18447.800000	5.70839e-35
18447.750000	5.70965e-35
18447.700000	5.71092e-35
18447.650000	5.71219e-35
18447.600000	5.71346e-35
18447.550000	5.71472e-35
18447.500000	5.71599e-35
18447.450000	5.71726e-35
18447.400000	5.71853e-35
18447.350000	5.7198e-35
18447.300000	5.72107e-35
18447.250000	5.72234e-35
18447.200000	5.72361e-35
18447.150000	5.72488e-35
18447.100000	5.72615e-35
18447.050000	5.72742e-35
18447.000000	5.72869e-35
18446.950000	5.72996e-35
18446.900000	5.73123e-35
18446.850000	5.7325e-35
18446.800000	5.73377e-35
18446.750000	5.73505e-35
18446.700000	5.73632e-35
18446.650000	5.73759e-35
18446.600000	5.73886e-35
18446.550000	5.74014e-35
18446.500000	5.74141e-35
18446.450000	5.74268e-35
18446.400000	5.74396e-35
18446.350000	5.74523e-35
18446.300000	5.74651e-35
18446.250000	5.74778e-35
18446.200000	5.74906e-35
18446.150000	5.75033e-35
18446.100000	5.75161e-35
18446.050000	5.75289e-35
18446.000000	5.75416e-35
18445.950000	5.75544e-35
18445.900000	5.75672e-35
18445.850000	5.75799e-35
18445.800000	5.75927e-35
18445.750000	5.76055e-35
18445.700000	5.76183e-35
18445.650000	5.76311e-35
18445.600000	5.76439e-35
18445.550000	5.76566e-35
18445.500000	5.76694e-35
18445.450000	5.76822e-35
18445.400000	5.7695e-35
18445.350000	5.77078e-35
18445.300000	5.77206e-35
18445.250000	5.77334e-35
18445.200000	5.77463e-35
18445.150000	5.77591e-35
18445.100000	5.77719e-35
18445.050000	5.77847e-35
18445.000000	5.77975e-35
18444.950000	5.78103e-35
18444.900000	5.78232e-35
18444.850000	5.7836e-35
18444.800000	5.78488e-35
18444.750000	5.78617e-35
18444.700000	5.78745e-35
18444.650000	5.78874e-35
18444.600000	5.79002e-35
18444.550000	5.7913e-35
18444.500000	5.79259e-35
18444.450000	5.79387e-35
18444.400000	5.79516e-35
18444.350000	5.79645e-35
18444.300000	5.79773e-35
18444.250000	5.79902e-35
18444.200000	5.80031e-35
18444.150000	5.80159e-35
18444.100000	5.80288e-35
18444.050000	5.80417e-35
18444.000000	5.80546e-35
18443.950000	5.80674e-35
18443.900000	5.80803e-35
18443.850000	5.80932e-35
18443.800000	5.81061e-35
18443.750000	5.8119e-35
18443.700000	5.81319e-35
18443.650000	5.81448e-35
18443.600000	5.81577e-35
18443.550000	5.81706e-35
18443.500000	5.81835e-35
18443.450000	5.81964e-35
18443.400000	5.82093e-35
18443.350000	5.82222e-35
18443.300000	5.82352e-35
18443.250000	5.82481e-35
18443.200000	5.8261e-35
18443.150000	5.82739e-35
18443.100000	5.82869e-35
18443.050000	5.82998e-35
18443.000000	5.83127e-35
18442.950000	5.83257e-35
18442.900000	5.83386e-35
18442.850000	5.83516e-35
18442.800000	5.83645e-35
18442.750000	5.83775e-35
18442.700000	5.83904e-35
18442.650000	5.84034e-35
18442.600000	5.84163e-35
18442.550000	5.84293e-35
18442.500000	5.84422e-35
18442.450000	5.84552e-35
18442.400000	5.84682e-35
18442.350000	5.84812e-35
18442.300000	5.84941e-35
18442.250000	5.85071e-35
18442.200000	5.85201e-35
18442.150000	5.85331e-35
18442.100000	5.85461e-35
18442.050000	5.85591e-35
18442.000000	5.85721e-35
18441.950000	5.8585e-35
18441.900000	5.8598e-35
18441.850000	5.8611e-35
18441.800000	5.86241e-35
18441.750000	5.86371e-35
18441.700000	5.86501e-35
18441.650000	5.86631e-35
18441.600000	5.86761e-35
18441.550000	5.86891e-35
18441.500000	5.87021e-35
18441.450000	5.87152e-35
18441.400000	5.87282e-35
18441.350000	5.87412e-35
18441.300000	5.87543e-35
18441.250000	5.87673e-35
18441.200000	5.87803e-35
18441.150000	5.87934e-35
18441.100000	5.88064e-35
18441.050000	5.88195e-35
18441.000000	5.88325e-35
18440.950000	5.88456e-35
18440.900000	5.88586e-35
18440.850000	5.88717e-35
18440.800000	5.88848e-35
18440.750000	5.88978e-35
18440.700000	5.89109e-35
18440.650000	5.8924e-35
18440.600000	5.8937e-35
18440.550000	5.89501e-35
18440.500000	5.89632e-35
18440.450000	5.89763e-35
18440.400000	5.89894e-35
18440.350000	5.90025e-35
18440.300000	5.90155e-35
18440.250000	5.90286e-35
18440.200000	5.90417e-35
18440.150000	5.90548e-35
18440.100000	5.90679e-35
18440.050000	5.90811e-35
18440.000000	5.90942e-35
18439.950000	5.91073e-35
18439.900000	5.91204e-35
18439.850000	5.91335e-35
18439.800000	5.91466e-35
18439.750000	5.91598e-35
18439.700000	5.91729e-35
18439.650000	5.9186e-35
18439.600000	5.91991e-35
18439.550000	5.92123e-35
18439.500000	5.92254e-35
18439.450000	5.92386e-35
18439.400000	5.92517e-35
18439.350000	5.92648e-35
18439.300000	5.9278e-35
18439.250000	5.92912e-35
18439.200000	5.93043e-35
18439.150000	5.93175e-35
18439.100000	5.93306e-35
18439.050000	5.93438e-35
18439.000000	5.9357e-35
18438.950000	5.93701e-35
18438.900000	5.93833e-35
18438.850000	5.93965e-35
18438.800000	5.94097e-35
18438.750000	5.94228e-35
18438.700000	5.9436e-35
18438.650000	5.94492e-35
18438.600000	5.94624e-35
18438.550000	5.94756e-35
18438.500000	5.94888e-35
18438.450000	5.9502e-35
18438.400000	5.95152e-35
18438.350000	5.95284e-35
18438.300000	5.95416e-35
18438.250000	5.95548e-35
18438.200000	5.9568e-35
18438.150000	5.95813e-35
18438.100000	5.95945e-35
18438.050000	5.96077e-35
18438.000000	5.96209e-35
18437.950000	5.96342e-35
18437.900000	5.96474e-35
18437.850000	5.96606e-35
18437.800000	5.96739e-35
18437.750000	5.96871e-35
18437.700000	5.97003e-35
18437.650000	5.97136e-35
18437.600000	5.97268e-35
18437.550000	5.97401e-35
18437.500000	5.97533e-35
18437.450000	5.97666e-35
18437.400000	5.97799e-35
18437.350000	5.97931e-35
18437.300000	5.98064e-35
18437.250000	5.98197e-35
18437.200000	5.98329e-35
18437.150000	5.98462e-35
18437.100000	5.98595e-35
18437.050000	5.98728e-35
18437.000000	5.98861e-35
18436.950000	5.98994e-35
18436.900000	5.99126e-35
18436.850000	5.99259e-35
18436.800000	5.99392e-35
18436.750000	5.99525e-35
18436.700000	5.99658e-35
18436.650000	5.99791e-35
18436.600000	5.99925e-35
18436.550000	6.00058e-35
18436.500000	6.00191e-35
18436.450000	6.00324e-35
18436.400000	6.00457e-35
18436.350000	6.0059e-35
18436.300000	6.00724e-35
18436.250000	6.00857e-35
18436.200000	6.0099e-35
18436.150000	6.01124e-35
18436.100000	6.01257e-35
18436.050000	6.0139e-35
18436.000000	6.01524e-35
18435.950000	6.01657e-35
18435.900000	6.01791e-35
18435.850000	6.01924e-35
18435.800000	6.02058e-35
18435.750000	6.02191e-35
18435.700000	6.02325e-35
18435.650000	6.02459e-35
18435.600000	6.02592e-35
18435.550000	6.02726e-35
18435.500000	6.0286e-35
18435.450000	6.02994e-35
18435.400000	6.03127e-35
18435.350000	6.03261e-35
18435.300000	6.03395e-35
18435.250000	6.03529e-35
18435.200000	6.03663e-35
18435.150000	6.03797e-35
18435.100000	6.03931e-35
18435.050000	6.04065e-35
18435.000000	6.04199e-35
18434.950000	6.04333e-35
18434.900000	6.04467e-35
18434.850000	6.04601e-35
18434.800000	6.04735e-35
18434.750000	6.04869e-35
18434.700000	6.05004e-35
18434.650000	6.05138e-35
18434.600000	6.05272e-35
18434.550000	6.05407e-35
18434.500000	6.05541e-35
18434.450000	6.05675e-35
18434.400000	6.0581e-35
18434.350000	6.05944e-35
18434.300000	6.06078e-35
18434.250000	6.06213e-35
18434.200000	6.06347e-35
18434.150000	6.06482e-35
18434.100000	6.06617e-35
18434.050000	6.06751e-35
18434.000000	6.06886e-35
18433.950000	6.0702e-35
18433.900000	6.07155e-35
18433.850000	6.0729e-35
18433.800000	6.07425e-35
18433.750000	6.07559e-35
18433.700000	6.07694e-35
18433.650000	6.07829e-35
18433.600000	6.07964e-35
18433.550000	6.08099e-35
18433.500000	6.08234e-35
18433.450000	6.08369e-35
18433.400000	6.08504e-35
18433.350000	6.08639e-35
18433.300000	6.08774e-35
18433.250000	6.08909e-35
18433.200000	6.09044e-35
18433.150000	6.09179e-35
18433.100000	6.09314e-35
18433.050000	6.09449e-35
18433.000000	6.09585e-35
18432.950000	6.0972e-35
18432.900000	6.09855e-35
18432.850000	6.09991e-35
18432.800000	6.10126e-35
18432.750000	6.10261e-35
18432.700000	6.10397e-35
18432.650000	6.10532e-35
18432.600000	6.10668e-35
18432.550000	6.10803e-35
18432.500000	6.10939e-35
18432.450000	6.11074e-35
18432.400000	6.1121e-35
18432.350000	6.11345e-35
18432.300000	6.11481e-35
18432.250000	6.11617e-35
18432.200000	6.11752e-35
18432.150000	6.11888e-35
18432.100000	6.12024e-35
18432.050000	6.1216e-35
18432.000000	6.12296e-35
18431.950000	6.12431e-35
18431.900000	6.12567e-35
18431.850000	6.12703e-35
18431.800000	6.12839e-35
18431.750000	6.12975e-35
18431.700000	6.13111e-35
18431.650000	6.13247e-35
18431.600000	6.13383e-35
18431.550000	6.13519e-35
18431.500000	6.13656e-35
18431.450000	6.13792e-35
18431.400000	6.13928e-35
18431.350000	6.14064e-35
18431.300000	6.142e-35
18431.250000	6.14337e-35
18431.200000	6.14473e-35
18431.150000	6.14609e-35
18431.100000	6.14746e-35
18431.050000	6.14882e-35
18431.000000	6.15019e-35
18430.950000	6.15155e-35
18430.900000	6.15291e-35
18430.850000	6.15428e-35
18430.800000	6.15565e-35
18430.750000	6.15701e-35
18430.700000	6.15838e-35
18430.650000	6.15974e-35
18430.600000	6.16111e-35
18430.550000	6.16248e-35
18430.500000	6.16385e-35
18430.450000	6.16521e-35
18430.400000	6.16658e-35
18430.350000	6.16795e-35
18430.300000	6.16932e-35
18430.250000	6.17069e-35
18430.200000	6.17206e-35
18430.150000	6.17343e-35
18430.100000	6.17479e-35
18430.050000	6.17617e-35
18430.000000	6.17754e-35
18429.950000	6.17891e-35
18429.900000	6.18028e-35
18429.850000	6.18165e-35
18429.800000	6.18302e-35
18429.750000	6.18439e-35
18429.700000	6.18576e-35
18429.650000	6.18714e-35
18429.600000	6.18851e-35
18429.550000	6.18988e-35
18429.500000	6.19126e-35
18429.450000	6.19263e-35
18429.400000	6.194e-35
18429.350000	6.19538e-35
18429.300000	6.19675e-35
18429.250000	6.19813e-35
18429.200000	6.1995e-35
18429.150000	6.20088e-35
18429.100000	6.20225e-35
18429.050000	6.20363e-35
18429.000000	6.20501e-35
18428.950000	6.20638e-35
18428.900000	6.20776e-35
18428.850000	6.20914e-35
18428.800000	6.21052e-35
18428.750000	6.21189e-35
18428.700000	6.21327e-35
18428.650000	6.21465e-35
18428.600000	6.21603e-35
18428.550000	6.21741e-35
18428.500000	6.21879e-35
18428.450000	6.22017e-35
18428.400000	6.22155e-35
18428.350000	6.22293e-35
18428.300000	6.22431e-35
18428.250000	6.22569e-35
18428.200000	6.22707e-35
18428.150000	6.22845e-35
18428.100000	6.22984e-35
18428.050000	6.23122e-35
18428.000000	6.2326e-35
18427.950000	6.23398e-35
18427.900000	6.23537e-35
18427.850000	6.23675e-35
18427.800000	6.23814e-35
18427.750000	6.23952e-35
18427.700000	6.2409e-35
18427.650000	6.24229e-35
18427.600000	6.24367e-35
18427.550000	6.24506e-35
18427.500000	6.24644e-35
18427.450000	6.24783e-35
18427.400000	6.24922e-35
18427.350000	6.2506e-35
18427.300000	6.25199e-35
18427.250000	6.25338e-35
18427.200000	6.25477e-35
18427.150000	6.25615e-35
18427.100000	6.25754e-35
18427.050000	6.25893e-35
18427.000000	6.26032e-35
18426.950000	6.26171e-35
18426.900000	6.2631e-35
18426.850000	6.26449e-35
18426.800000	6.26588e-35
18426.750000	6.26727e-35
18426.700000	6.26866e-35
18426.650000	6.27005e-35
18426.600000	6.27144e-35
18426.550000	6.27283e-35
18426.500000	6.27422e-35
18426.450000	6.27562e-35
18426.400000	6.27701e-35
18426.350000	6.2784e-35
18426.300000	6.27979e-35
18426.250000	6.28119e-35
18426.200000	6.28258e-35
18426.150000	6.28398e-35
18426.100000	6.28537e-35
18426.050000	6.28676e-35
18426.000000	6.28816e-35
18425.950000	6.28955e-35
18425.900000	6.29095e-35
18425.850000	6.29235e-35
18425.800000	6.29374e-35
18425.750000	6.29514e-35
18425.700000	6.29654e-35
18425.650000	6.29793e-35
18425.600000	6.29933e-35
18425.550000	6.30073e-35
18425.500000	6.30213e-35
18425.450000	6.30352e-35
18425.400000	6.30492e-35
18425.350000	6.30632e-35
18425.300000	6.30772e-35
18425.250000	6.30912e-35
18425.200000	6.31052e-35
18425.150000	6.31192e-35
18425.100000	6.31332e-35
18425.050000	6.31472e-35
18425.000000	6.31612e-35
18424.950000	6.31752e-35
18424.900000	6.31893e-35
18424.850000	6.32033e-35
18424.800000	6.32173e-35
18424.750000	6.32313e-35
18424.700000	6.32454e-35
18424.650000	6.32594e-35
18424.600000	6.32734e-35
18424.550000	6.32875e-35
18424.500000	6.33015e-35
18424.450000	6.33156e-35
18424.400000	6.33296e-35
18424.350000	6.33437e-35
18424.300000	6.33577e-35
18424.250000	6.33718e-35
18424.200000	6.33858e-35
18424.150000	6.33999e-35
18424.100000	6.3414e-35
18424.050000	6.3428e-35
18424.000000	6.34421e-35
18423.950000	6.34562e-35
18423.900000	6.34703e-35
18423.850000	6.34844e-35
18423.800000	6.34984e-35
18423.750000	6.35125e-35
18423.700000	6.35266e-35
18423.650000	6.35407e-35
18423.600000	6.35548e-35
18423.550000	6.35689e-35
18423.500000	6.3583e-35
18423.450000	6.35971e-35
18423.400000	6.36112e-35
18423.350000	6.36254e-35
18423.300000	6.36395e-35
18423.250000	6.36536e-35
18423.200000	6.36677e-35
18423.150000	6.36818e-35
18423.100000	6.3696e-35
18423.050000	6.37101e-35
18423.000000	6.37242e-35
18422.950000	6.37384e-35
18422.900000	6.37525e-35
18422.850000	6.37667e-35
18422.800000	6.37808e-35
18422.750000	6.3795e-35
18422.700000	6.38091e-35
18422.650000	6.38233e-35
18422.600000	6.38375e-35
18422.550000	6.38516e-35
18422.500000	6.38658e-35
18422.450000	6.388e-35
18422.400000	6.38941e-35
18422.350000	6.39083e-35
18422.300000	6.39225e-35
18422.250000	6.39367e-35
18422.200000	6.39509e-35
18422.150000	6.3965e-35
18422.100000	6.39792e-35
18422.050000	6.39934e-35
18422.000000	6.40076e-35
18421.950000	6.40218e-35
18421.900000	6.4036e-35
18421.850000	6.40503e-35
18421.800000	6.40645e-35
18421.750000	6.40787e-35
18421.700000	6.40929e-35
18421.650000	6.41071e-35
18421.600000	6.41213e-35
18421.550000	6.41356e-35
18421.500000	6.41498e-35
18421.450000	6.4164e-35
18421.400000	6.41783e-35
18421.350000	6.41925e-35
18421.300000	6.42068e-35
18421.250000	6.4221e-35
18421.200000	6.42353e-35
18421.150000	6.42495e-35
18421.100000	6.42638e-35
18421.050000	6.4278e-35
18421.000000	6.42923e-35
18420.950000	6.43065e-35
18420.900000	6.43208e-35
18420.850000	6.43351e-35
18420.800000	6.43494e-35
18420.750000	6.43636e-35
18420.700000	6.43779e-35
18420.650000	6.43922e-35
18420.600000	6.44065e-35
18420.550000	6.44208e-35
18420.500000	6.44351e-35
18420.450000	6.44494e-35
18420.400000	6.44637e-35
18420.350000	6.4478e-35
18420.300000	6.44923e-35
18420.250000	6.45066e-35
18420.200000	6.45209e-35
18420.150000	6.45352e-35
18420.100000	6.45495e-35
18420.050000	6.45639e-35
18420.000000	6.45782e-35
18419.950000	6.45925e-35
18419.900000	6.46069e-35
18419.850000	6.46212e-35
18419.800000	6.46355e-35
18419.750000	6.46499e-35
18419.700000	6.46642e-35
18419.650000	6.46786e-35
18419.600000	6.46929e-35
18419.550000	6.47073e-35
18419.500000	6.47216e-35
18419.450000	6.4736e-35
18419.400000	6.47504e-35
18419.350000	6.47647e-35
18419.300000	6.47791e-35
18419.250000	6.47935e-35
18419.200000	6.48078e-35
18419.150000	6.48222e-35
18419.100000	6.48366e-35
18419.050000	6.4851e-35
18419.000000	6.48654e-35
18418.950000	6.48798e-35
18418.900000	6.48942e-35
18418.850000	6.49086e-35
18418.800000	6.4923e-35
18418.750000	6.49374e-35
18418.700000	6.49518e-35
18418.650000	6.49662e-35
18418.600000	6.49806e-35
18418.550000	6.4995e-35
18418.500000	6.50095e-35
18418.450000	6.50239e-35
18418.400000	6.50383e-35
18418.350000	6.50527e-35
18418.300000	6.50672e-35
18418.250000	6.50816e-35
18418.200000	6.5096e-35
18418.150000	6.51105e-35
18418.100000	6.51249e-35
18418.050000	6.51394e-35
18418.000000	6.51538e-35
18417.950000	6.51683e-35
18417.900000	6.51828e-35
18417.850000	6.51972e-35
18417.800000	6.52117e-35
18417.750000	6.52262e-35
18417.700000	6.52406e-35
18417.650000	6.52551e-35
18417.600000	6.52696e-35
18417.550000	6.52841e-35
18417.500000	6.52986e-35
18417.450000	6.5313e-35
18417.400000	6.53275e-35
18417.350000	6.5342e-35
18417.300000	6.53565e-35
18417.250000	6.5371e-35
18417.200000	6.53855e-35
18417.150000	6.54e-35
18417.100000	6.54146e-35
18417.050000	6.54291e-35
18417.000000	6.54436e-35
18416.950000	6.54581e-35
18416.900000	6.54726e-35
18416.850000	6.54872e-35
18416.800000	6.55017e-35
18416.750000	6.55162e-35
18416.700000	6.55308e-35
18416.650000	6.55453e-35
18416.600000	6.55598e-35
18416.550000	6.55744e-35
18416.500000	6.55889e-35
18416.450000	6.56035e-35
18416.400000	6.56181e-35
18416.350000	6.56326e-35
18416.300000	6.56472e-35
18416.250000	6.56617e-35
18416.200000	6.56763e-35
18416.150000	6.56909e-35
18416.100000	6.57055e-35
18416.050000	6.572e-35
18416.000000	6.57346e-35
18415.950000	6.57492e-35
18415.900000	6.57638e-35
18415.850000	6.57784e-35
18415.800000	6.5793e-35
18415.750000	6.58076e-35
18415.700000	6.58222e-35
18415.650000	6.58368e-35
18415.600000	6.58514e-35
18415.550000	6.5866e-35
18415.500000	6.58806e-35
18415.450000	6.58952e-35
18415.400000	6.59099e-35
18415.350000	6.59245e-35
18415.300000	6.59391e-35
18415.250000	6.59537e-35
18415.200000	6.59684e-35
18415.150000	6.5983e-35
18415.100000	6.59977e-35
18415.050000	6.60123e-35
18415.000000	6.60269e-35
18414.950000	6.60416e-35
18414.900000	6.60563e-35
18414.850000	6.60709e-35
18414.800000	6.60856e-35
18414.750000	6.61002e-35
18414.700000	6.61149e-35
18414.650000	6.61296e-35
18414.600000	6.61442e-35
18414.550000	6.61589e-35
18414.500000	6.61736e-35
18414.450000	6.61883e-35
18414.400000	6.6203e-35
18414.350000	6.62177e-35
18414.300000	6.62323e-35
18414.250000	6.6247e-35
18414.200000	6.62617e-35
18414.150000	6.62764e-35
18414.100000	6.62912e-35
18414.050000	6.63059e-35
18414.000000	6.63206e-35
18413.950000	6.63353e-35
18413.900000	6.635e-35
18413.850000	6.63647e-35
18413.800000	6.63795e-35
18413.750000	6.63942e-35
18413.700000	6.64089e-35
18413.650000	6.64237e-35
18413.600000	6.64384e-35
18413.550000	6.64531e-35
18413.500000	6.64679e-35
18413.450000	6.64826e-35
18413.400000	6.64974e-35
18413.350000	6.65121e-35
18413.300000	6.65269e-35
18413.250000	6.65417e-35
18413.200000	6.65564e-35
18413.150000	6.65712e-35
18413.100000	6.6586e-35
18413.050000	6.66007e-35
18413.000000	6.66155e-35
18412.950000	6.66303e-35
18412.900000	6.66451e-35
18412.850000	6.66599e-35
18412.800000	6.66747e-35
18412.750000	6.66894e-35
18412.700000	6.67042e-35
18412.650000	6.6719e-35
18412.600000	6.67338e-35
18412.550000	6.67487e-35
18412.500000	6.67635e-35
18412.450000	6.67783e-35
18412.400000	6.67931e-35
18412.350000	6.68079e-35
18412.300000	6.68227e-35
18412.250000	6.68376e-35
18412.200000	6.68524e-35
18412.150000	6.68672e-35
18412.100000	6.68821e-35
18412.050000	6.68969e-35
18412.000000	6.69118e-35
18411.950000	6.69266e-35
18411.900000	6.69414e-35
18411.850000	6.69563e-35
18411.800000	6.69712e-35
18411.750000	6.6986e-35
18411.700000	6.70009e-35
18411.650000	6.70157e-35
18411.600000	6.70306e-35
18411.550000	6.70455e-35
18411.500000	6.70604e-35
18411.450000	6.70752e-35
18411.400000	6.70901e-35
18411.350000	6.7105e-35
18411.300000	6.71199e-35
18411.250000	6.71348e-35
18411.200000	6.71497e-35
18411.150000	6.71646e-35
18411.100000	6.71795e-35
18411.050000	6.71944e-35
18411.000000	6.72093e-35
18410.950000	6.72242e-35
18410.900000	6.72391e-35
18410.850000	6.72541e-35
18410.800000	6.7269e-35
18410.750000	6.72839e-35
18410.700000	6.72988e-35
18410.650000	6.73138e-35
18410.600000	6.73287e-35
18410.550000	6.73436e-35
18410.500000	6.73586e-35
18410.450000	6.73735e-35
18410.400000	6.73885e-35
18410.350000	6.74034e-35
18410.300000	6.74184e-35
18410.250000	6.74334e-35
18410.200000	6.74483e-35
18410.150000	6.74633e-35
18410.100000	6.74783e-35
18410.050000	6.74932e-35
18410.000000	6.75082e-35
18409.950000	6.75232e-35
18409.900000	6.75382e-35
18409.850000	6.75531e-35
18409.800000	6.75681e-35
18409.750000	6.75831e-35
18409.700000	6.75981e-35
18409.650000	6.76131e-35
18409.600000	6.76281e-35
18409.550000	6.76431e-35
18409.500000	6.76581e-35
18409.450000	6.76732e-35
18409.400000	6.76882e-35
18409.350000	6.77032e-35
18409.300000	6.77182e-35
18409.250000	6.77332e-35
18409.200000	6.77483e-35
18409.150000	6.77633e-35
18409.100000	6.77783e-35
18409.050000	6.77934e-35
18409.000000	6.78084e-35
18408.950000	6.78235e-35
18408.900000	6.78385e-35
18408.850000	6.78536e-35
18408.800000	6.78686e-35
18408.750000	6.78837e-35
18408.700000	6.78987e-35
18408.650000	6.79138e-35
18408.600000	6.79289e-35
18408.550000	6.79439e-35
18408.500000	6.7959e-35
18408.450000	6.79741e-35
18408.400000	6.79892e-35
18408.350000	6.80043e-35
18408.300000	6.80194e-35
18408.250000	6.80345e-35
18408.200000	6.80495e-35
18408.150000	6.80646e-35
18408.100000	6.80797e-35
18408.050000	6.80949e-35
18408.000000	6.811e-35
18407.950000	6.81251e-35
18407.900000	6.81402e-35
18407.850000	6.81553e-35
18407.800000	6.81704e-35
18407.750000	6.81856e-35
18407.700000	6.82007e-35
18407.650000	6.82158e-35
18407.600000	6.8231e-35
18407.550000	6.82461e-35
18407.500000	6.82612e-35
18407.450000	6.82764e-35
18407.400000	6.82915e-35
18407.350000	6.83067e-35
18407.300000	6.83218e-35
18407.250000	6.8337e-35
18407.200000	6.83522e-35
18407.150000	6.83673e-35
18407.100000	6.83825e-35
18407.050000	6.83977e-35
18407.000000	6.84129e-35
18406.950000	6.8428e-35
18406.900000	6.84432e-35
18406.850000	6.84584e-35
18406.800000	6.84736e-35
18406.750000	6.84888e-35
18406.700000	6.8504e-35
18406.650000	6.85192e-35
18406.600000	6.85344e-35
18406.550000	6.85496e-35
18406.500000	6.85648e-35
18406.450000	6.858e-35
18406.400000	6.85952e-35
18406.350000	6.86105e-35
18406.300000	6.86257e-35
18406.250000	6.86409e-35
18406.200000	6.86561e-35
18406.150000	6.86714e-35
18406.100000	6.86866e-35
18406.050000	6.87018e-35
18406.000000	6.87171e-35
18405.950000	6.87323e-35
18405.900000	6.87476e-35
18405.850000	6.87628e-35
18405.800000	6.87781e-35
18405.750000	6.87934e-35
18405.700000	6.88086e-35
18405.650000	6.88239e-35
18405.600000	6.88392e-35
18405.550000	6.88544e-35
18405.500000	6.88697e-35
18405.450000	6.8885e-35
18405.400000	6.89003e-35
18405.350000	6.89156e-35
18405.300000	6.89309e-35
18405.250000	6.89462e-35
18405.200000	6.89615e-35
18405.150000	6.89768e-35
18405.100000	6.89921e-35
18405.050000	6.90074e-35
18405.000000	6.90227e-35
18404.950000	6.9038e-35
18404.900000	6.90533e-35
18404.850000	6.90686e-35
18404.800000	6.9084e-35
18404.750000	6.90993e-35
18404.700000	6.91146e-35
18404.650000	6.913e-35
18404.600000	6.91453e-35
18404.550000	6.91606e-35
18404.500000	6.9176e-35
18404.450000	6.91913e-35
18404.400000	6.92067e-35
18404.350000	6.9222e-35
18404.300000	6.92374e-35
18404.250000	6.92528e-35
18404.200000	6.92681e-35
18404.150000	6.92835e-35
18404.100000	6.92989e-35
18404.050000	6.93143e-35
18404.000000	6.93296e-35
18403.950000	6.9345e-35
18403.900000	6.93604e-35
18403.850000	6.93758e-35
18403.800000	6.93912e-35
18403.750000	6.94066e-35
18403.700000	6.9422e-35
18403.650000	6.94374e-35
18403.600000	6.94528e-35
18403.550000	6.94682e-35
18403.500000	6.94836e-35
18403.450000	6.9499e-35
18403.400000	6.95145e-35
18403.350000	6.95299e-35
18403.300000	6.95453e-35
18403.250000	6.95607e-35
18403.200000	6.95762e-35
18403.150000	6.95916e-35
18403.100000	6.96071e-35
18403.050000	6.96225e-35
18403.000000	6.96379e-35
18402.950000	6.96534e-35
18402.900000	6.96689e-35
18402.850000	6.96843e-35
18402.800000	6.96998e-35
18402.750000	6.97152e-35
18402.700000	6.97307e-35
18402.650000	6.97462e-35
18402.600000	6.97617e-35
18402.550000	6.97771e-35
18402.500000	6.97926e-35
18402.450000	6.98081e-35
18402.400000	6.98236e-35
18402.350000	6.98391e-35
18402.300000	6.98546e-35
18402.250000	6.98701e-35
18402.200000	6.98856e-35
18402.150000	6.99011e-35
18402.100000	6.99166e-35
18402.050000	6.99321e-35
18402.000000	6.99476e-35
18401.950000	6.99632e-35
18401.900000	6.99787e-35
18401.850000	6.99942e-35
18401.800000	7.00097e-35
18401.750000	7.00253e-35
18401.700000	7.00408e-35
18401.650000	7.00563e-35
18401.600000	7.00719e-35
18401.550000	7.00874e-35
18401.500000	7.0103e-35
18401.450000	7.01185e-35
18401.400000	7.01341e-35
18401.350000	7.01497e-35
18401.300000	7.01652e-35
18401.250000	7.01808e-35
18401.200000	7.01964e-35
18401.150000	7.02119e-35
18401.100000	7.02275e-35
18401.050000	7.02431e-35
18401.000000	7.02587e-35
18400.950000	7.02743e-35
18400.900000	7.02899e-35
18400.850000	7.03055e-35
18400.800000	7.03211e-35
18400.750000	7.03367e-35
18400.700000	7.03523e-35
18400.650000	7.03679e-35
18400.600000	7.03835e-35
18400.550000	7.03991e-35
18400.500000	7.04147e-35
18400.450000	7.04304e-35
18400.400000	7.0446e-35
18400.350000	7.04616e-35
18400.300000	7.04773e-35
18400.250000	7.04929e-35
18400.200000	7.05085e-35
18400.150000	7.05242e-35
18400.100000	7.05398e-35
18400.050000	7.05555e-35
18400.000000	7.05711e-35
18399.950000	7.05868e-35
18399.900000	7.06025e-35
18399.850000	7.06181e-35
18399.800000	7.06338e-35
18399.750000	7.06495e-35
18399.700000	7.06651e-35
18399.650000	7.06808e-35
18399.600000	7.06965e-35
18399.550000	7.07122e-35
18399.500000	7.07279e-35
18399.450000	7.07436e-35
18399.400000	7.07593e-35
18399.350000	7.0775e-35
18399.300000	7.07907e-35
18399.250000	7.08064e-35
18399.200000	7.08221e-35
18399.150000	7.08378e-35
18399.100000	7.08535e-35
18399.050000	7.08692e-35
18399.000000	7.0885e-35
18398.950000	7.09007e-35
18398.900000	7.09164e-35
18398.850000	7.09322e-35
18398.800000	7.09479e-35
18398.750000	7.09637e-35
18398.700000	7.09794e-35
18398.650000	7.09951e-35
18398.600000	7.10109e-35
18398.550000	7.10267e-35
18398.500000	7.10424e-35
18398.450000	7.10582e-35
18398.400000	7.10739e-35
18398.350000	7.10897e-35
18398.300000	7.11055e-35
18398.250000	7.11213e-35
18398.200000	7.1137e-35
18398.150000	7.11528e-35
18398.100000	7.11686e-35
18398.050000	7.11844e-35
18398.000000	7.12002e-35
18397.950000	7.1216e-35
18397.900000	7.12318e-35
18397.850000	7.12476e-35
18397.800000	7.12634e-35
18397.750000	7.12792e-35
18397.700000	7.1295e-35
18397.650000	7.13109e-35
18397.600000	7.13267e-35
18397.550000	7.13425e-35
18397.500000	7.13583e-35
18397.450000	7.13742e-35
18397.400000	7.139e-35
18397.350000	7.14059e-35
18397.300000	7.14217e-35
18397.250000	7.14375e-35
18397.200000	7.14534e-35
18397.150000	7.14693e-35
18397.100000	7.14851e-35
18397.050000	7.1501e-35
18397.000000	7.15168e-35
18396.950000	7.15327e-35
18396.900000	7.15486e-35
18396.850000	7.15645e-35
18396.800000	7.15803e-35
18396.750000	7.15962e-35
18396.700000	7.16121e-35
18396.650000	7.1628e-35
18396.600000	7.16439e-35
18396.550000	7.16598e-35
18396.500000	7.16757e-35
18396.450000	7.16916e-35
18396.400000	7.17075e-35
18396.350000	7.17234e-35
18396.300000	7.17393e-35
18396.250000	7.17552e-35
18396.200000	7.17712e-35
18396.150000	7.17871e-35
18396.100000	7.1803e-35
18396.050000	7.18189e-35
18396.000000	7.18349e-35
18395.950000	7.18508e-35
18395.900000	7.18668e-35
18395.850000	7.18827e-35
18395.800000	7.18987e-35
18395.750000	7.19146e-35
18395.700000	7.19306e-35
18395.650000	7.19465e-35
18395.600000	7.19625e-35
18395.550000	7.19785e-35
18395.500000	7.19944e-35
18395.450000	7.20104e-35
18395.400000	7.20264e-35
18395.350000	7.20424e-35
18395.300000	7.20583e-35
18395.250000	7.20743e-35
18395.200000	7.20903e-35
18395.150000	7.21063e-35
18395.100000	7.21223e-35
18395.050000	7.21383e-35
18395.000000	7.21543e-35
18394.950000	7.21703e-35
18394.900000	7.21864e-35
18394.850000	7.22024e-35
18394.800000	7.22184e-35
18394.750000	7.22344e-35
18394.700000	7.22504e-35
18394.650000	7.22665e-35
18394.600000	7.22825e-35
18394.550000	7.22986e-35
18394.500000	7.23146e-35
18394.450000	7.23306e-35
18394.400000	7.23467e-35
18394.350000	7.23627e-35
18394.300000	7.23788e-35
18394.250000	7.23949e-35
18394.200000	7.24109e-35
18394.150000	7.2427e-35
18394.100000	7.24431e-35
18394.050000	7.24591e-35
18394.000000	7.24752e-35
18393.950000	7.24913e-35
18393.900000	7.25074e-35
18393.850000	7.25235e-35
18393.800000	7.25396e-35
18393.750000	7.25557e-35
18393.700000	7.25718e-35
18393.650000	7.25879e-35
18393.600000	7.2604e-35
18393.550000	7.26201e-35
18393.500000	7.26362e-35
18393.450000	7.26523e-35
18393.400000	7.26684e-35
18393.350000	7.26845e-35
18393.300000	7.27007e-35
18393.250000	7.27168e-35
18393.200000	7.27329e-35
18393.150000	7.27491e-35
18393.100000	7.27652e-35
18393.050000	7.27814e-35
18393.000000	7.27975e-35
18392.950000	7.28137e-35
18392.900000	7.28298e-35
18392.850000	7.2846e-35
18392.800000	7.28621e-35
18392.750000	7.28783e-35
18392.700000	7.28945e-35
18392.650000	7.29107e-35
18392.600000	7.29268e-35
18392.550000	7.2943e-35
18392.500000	7.29592e-35
18392.450000	7.29754e-35
18392.400000	7.29916e-35
18392.350000	7.30078e-35
18392.300000	7.3024e-35
18392.250000	7.30402e-35
18392.200000	7.30564e-35
18392.150000	7.30726e-35
18392.100000	7.30888e-35
18392.050000	7.3105e-35
18392.000000	7.31212e-35
18391.950000	7.31375e-35
18391.900000	7.31537e-35
18391.850000	7.31699e-35
18391.800000	7.31862e-35
18391.750000	7.32024e-35
18391.700000	7.32186e-35
18391.650000	7.32349e-35
18391.600000	7.32511e-35
18391.550000	7.32674e-35
18391.500000	7.32837e-35
18391.450000	7.32999e-35
18391.400000	7.33162e-35
18391.350000	7.33324e-35
18391.300000	7.33487e-35
18391.250000	7.3365e-35
18391.200000	7.33813e-35
18391.150000	7.33976e-35
18391.100000	7.34138e-35
18391.050000	7.34301e-35
18391.000000	7.34464e-35
18390.950000	7.34627e-35
18390.900000	7.3479e-35
18390.850000	7.34953e-35
18390.800000	7.35116e-35
18390.750000	7.35279e-35
18390.700000	7.35443e-35
18390.650000	7.35606e-35
18390.600000	7.35769e-35
18390.550000	7.35932e-35
18390.500000	7.36096e-35
18390.450000	7.36259e-35
18390.400000	7.36422e-35
18390.350000	7.36586e-35
18390.300000	7.36749e-35
18390.250000	7.36913e-35
18390.200000	7.37076e-35
18390.150000	7.3724e-35
18390.100000	7.37403e-35
18390.050000	7.37567e-35
18390.000000	7.3773e-35
18389.950000	7.37894e-35
18389.900000	7.38058e-35
18389.850000	7.38222e-35
18389.800000	7.38385e-35
18389.750000	7.38549e-35
18389.700000	7.38713e-35
18389.650000	7.38877e-35
18389.600000	7.39041e-35
18389.550000	7.39205e-35
18389.500000	7.39369e-35
18389.450000	7.39533e-35
18389.400000	7.39697e-35
18389.350000	7.39861e-35
18389.300000	7.40025e-35
18389.250000	7.4019e-35
18389.200000	7.40354e-35
18389.150000	7.40518e-35
18389.100000	7.40682e-35
18389.050000	7.40847e-35
18389.000000	7.41011e-35
18388.950000	7.41176e-35
18388.900000	7.4134e-35
18388.850000	7.41505e-35
18388.800000	7.41669e-35
18388.750000	7.41834e-35
18388.700000	7.41998e-35
18388.650000	7.42163e-35
18388.600000	7.42328e-35
18388.550000	7.42492e-35
18388.500000	7.42657e-35
18388.450000	7.42822e-35
18388.400000	7.42987e-35
18388.350000	7.43151e-35
18388.300000	7.43316e-35
18388.250000	7.43481e-35
18388.200000	7.43646e-35
18388.150000	7.43811e-35
18388.100000	7.43976e-35
18388.050000	7.44141e-35
18388.000000	7.44307e-35
18387.950000	7.44472e-35
18387.900000	7.44637e-35
18387.850000	7.44802e-35
18387.800000	7.44967e-35
18387.750000	7.45133e-35
18387.700000	7.45298e-35
18387.650000	7.45463e-35
18387.600000	7.45629e-35
18387.550000	7.45794e-35
18387.500000	7.4596e-35
18387.450000	7.46125e-35
18387.400000	7.46291e-35
18387.350000	7.46456e-35
18387.300000	7.46622e-35
18387.250000	7.46788e-35
18387.200000	7.46953e-35
18387.150000	7.47119e-35
18387.100000	7.47285e-35
18387.050000	7.47451e-35
18387.000000	7.47617e-35
18386.950000	7.47782e-35
18386.900000	7.47948e-35
18386.850000	7.48114e-35
18386.800000	7.4828e-35
18386.750000	7.48446e-35
18386.700000	7.48612e-35
18386.650000	7.48778e-35
18386.600000	7.48945e-35
18386.550000	7.49111e-35
18386.500000	7.49277e-35
18386.450000	7.49443e-35
18386.400000	7.4961e-35
18386.350000	7.49776e-35
18386.300000	7.49942e-35
18386.250000	7.50109e-35
18386.200000	7.50275e-35
18386.150000	7.50442e-35
18386.100000	7.50608e-35
18386.050000	7.50775e-35
18386.000000	7.50941e-35
18385.950000	7.51108e-35
18385.900000	7.51274e-35
18385.850000	7.51441e-35
18385.800000	7.51608e-35
18385.750000	7.51775e-35
18385.700000	7.51941e-35
18385.650000	7.52108e-35
18385.600000	7.52275e-35
18385.550000	7.52442e-35
18385.500000	7.52609e-35
18385.450000	7.52776e-35
18385.400000	7.52943e-35
18385.350000	7.5311e-35
18385.300000	7.53277e-35
18385.250000	7.53444e-35
18385.200000	7.53612e-35
18385.150000	7.53779e-35
18385.100000	7.53946e-35
18385.050000	7.54113e-35
18385.000000	7.54281e-35
18384.950000	7.54448e-35
18384.900000	7.54615e-35
18384.850000	7.54783e-35
18384.800000	7.5495e-35
18384.750000	7.55118e-35
18384.700000	7.55285e-35
18384.650000	7.55453e-35
18384.600000	7.55621e-35
18384.550000	7.55788e-35
18384.500000	7.55956e-35
18384.450000	7.56124e-35
18384.400000	7.56292e-35
18384.350000	7.56459e-35
18384.300000	7.56627e-35
18384.250000	7.56795e-35
18384.200000	7.56963e-35
18384.150000	7.57131e-35
18384.100000	7.57299e-35
18384.050000	7.57467e-35
18384.000000	7.57635e-35
18383.950000	7.57803e-35
18383.900000	7.57971e-35
18383.850000	7.58139e-35
18383.800000	7.58308e-35
18383.750000	7.58476e-35
18383.700000	7.58644e-35
18383.650000	7.58813e-35
18383.600000	7.58981e-35
18383.550000	7.59149e-35
18383.500000	7.59318e-35
18383.450000	7.59486e-35
18383.400000	7.59655e-35
18383.350000	7.59823e-35
18383.300000	7.59992e-35
18383.250000	7.60161e-35
18383.200000	7.60329e-35
18383.150000	7.60498e-35
18383.100000	7.60667e-35
18383.050000	7.60835e-35
18383.000000	7.61004e-35
18382.950000	7.61173e-35
18382.900000	7.61342e-35
18382.850000	7.61511e-35
18382.800000	7.6168e-35
18382.750000	7.61849e-35
18382.700000	7.62018e-35
18382.650000	7.62187e-35
18382.600000	7.62356e-35
18382.550000	7.62525e-35
18382.500000	7.62695e-35
18382.450000	7.62864e-35
18382.400000	7.63033e-35
18382.350000	7.63202e-35
18382.300000	7.63372e-35
18382.250000	7.63541e-35
18382.200000	7.6371e-35
18382.150000	7.6388e-35
18382.100000	7.64049e-35
18382.050000	7.64219e-35
18382.000000	7.64389e-35
18381.950000	7.64558e-35
18381.900000	7.64728e-35
18381.850000	7.64897e-35
18381.800000	7.65067e-35
18381.750000	7.65237e-35
18381.700000	7.65407e-35
18381.650000	7.65577e-35
18381.600000	7.65746e-35
18381.550000	7.65916e-35
18381.500000	7.66086e-35
18381.450000	7.66256e-35
18381.400000	7.66426e-35
18381.350000	7.66596e-35
18381.300000	7.66766e-35
18381.250000	7.66937e-35
18381.200000	7.67107e-35
18381.150000	7.67277e-35
18381.100000	7.67447e-35
18381.050000	7.67617e-35
18381.000000	7.67788e-35
18380.950000	7.67958e-35
18380.900000	7.68129e-35
18380.850000	7.68299e-35
18380.800000	7.68469e-35
18380.750000	7.6864e-35
18380.700000	7.68811e-35
18380.650000	7.68981e-35
18380.600000	7.69152e-35
18380.550000	7.69322e-35
18380.500000	7.69493e-35
18380.450000	7.69664e-35
18380.400000	7.69835e-35
18380.350000	7.70005e-35
18380.300000	7.70176e-35
18380.250000	7.70347e-35
18380.200000	7.70518e-35
18380.150000	7.70689e-35
18380.100000	7.7086e-35
18380.050000	7.71031e-35
18380.000000	7.71202e-35
18379.950000	7.71373e-35
18379.900000	7.71544e-35
18379.850000	7.71716e-35
18379.800000	7.71887e-35
18379.750000	7.72058e-35
18379.700000	7.72229e-35
18379.650000	7.72401e-35
18379.600000	7.72572e-35
18379.550000	7.72744e-35
18379.500000	7.72915e-35
18379.450000	7.73087e-35
18379.400000	7.73258e-35
18379.350000	7.7343e-35
18379.300000	7.73601e-35
18379.250000	7.73773e-35
18379.200000	7.73945e-35
18379.150000	7.74116e-35
18379.100000	7.74288e-35
18379.050000	7.7446e-35
18379.000000	7.74632e-35
18378.950000	7.74804e-35
18378.900000	7.74976e-35
18378.850000	7.75148e-35
18378.800000	7.7532e-35
18378.750000	7.75492e-35
18378.700000	7.75664e-35
18378.650000	7.75836e-35
18378.600000	7.76008e-35
18378.550000	7.7618e-35
18378.500000	7.76352e-35
18378.450000	7.76525e-35
18378.400000	7.76697e-35
18378.350000	7.76869e-35
18378.300000	7.77042e-35
18378.250000	7.77214e-35
18378.200000	7.77386e-35
18378.150000	7.77559e-35
18378.100000	7.77731e-35
18378.050000	7.77904e-35
18378.000000	7.78077e-35
18377.950000	7.78249e-35
18377.900000	7.78422e-35
18377.850000	7.78595e-35
18377.800000	7.78767e-35
18377.750000	7.7894e-35
18377.700000	7.79113e-35
18377.650000	7.79286e-35
18377.600000	7.79459e-35
18377.550000	7.79632e-35
18377.500000	7.79805e-35
18377.450000	7.79978e-35
18377.400000	7.80151e-35
18377.350000	7.80324e-35
18377.300000	7.80497e-35
18377.250000	7.8067e-35
18377.200000	7.80844e-35
18377.150000	7.81017e-35
18377.100000	7.8119e-35
18377.050000	7.81363e-35
18377.000000	7.81537e-35
18376.950000	7.8171e-35
18376.900000	7.81884e-35
18376.850000	7.82057e-35
18376.800000	7.82231e-35
18376.750000	7.82404e-35
18376.700000	7.82578e-35
18376.650000	7.82751e-35
18376.600000	7.82925e-35
18376.550000	7.83099e-35
18376.500000	7.83273e-35
18376.450000	7.83446e-35
18376.400000	7.8362e-35
18376.350000	7.83794e-35
18376.300000	7.83968e-35
18376.250000	7.84142e-35
18376.200000	7.84316e-35
18376.150000	7.8449e-35
18376.100000	7.84664e-35
18376.050000	7.84838e-35
18376.000000	7.85012e-35
18375.950000	7.85187e-35
18375.900000	7.85361e-35
18375.850000	7.85535e-35
18375.800000	7.85709e-35
18375.750000	7.85884e-35
18375.700000	7.86058e-35
18375.650000	7.86232e-35
18375.600000	7.86407e-35
18375.550000	7.86581e-35
18375.500000	7.86756e-35
18375.450000	7.8693e-35
18375.400000	7.87105e-35
18375.350000	7.8728e-35
18375.300000	7.87454e-35
18375.250000	7.87629e-35
18375.200000	7.87804e-35
18375.150000	7.87979e-35
18375.100000	7.88154e-35
18375.050000	7.88328e-35
18375.000000	7.88503e-35
18374.950000	7.88678e-35
18374.900000	7.88853e-35
18374.850000	7.89028e-35
18374.800000	7.89203e-35
18374.750000	7.89379e-35
18374.700000	7.89554e-35
18374.650000	7.89729e-35
18374.600000	7.89904e-35
18374.550000	7.90079e-35
18374.500000	7.90255e-35
18374.450000	7.9043e-35
18374.400000	7.90605e-35
18374.350000	7.90781e-35
18374.300000	7.90956e-35
18374.250000	7.91132e-35
18374.200000	7.91307e-35
18374.150000	7.91483e-35
18374.100000	7.91659e-35
18374.050000	7.91834e-35
18374.000000	7.9201e-35
18373.950000	7.92186e-35
18373.900000	7.92361e-35
18373.850000	7.92537e-35
18373.800000	7.92713e-35
18373.750000	7.92889e-35
18373.700000	7.93065e-35
18373.650000	7.93241e-35
18373.600000	7.93417e-35
18373.550000	7.93593e-35
18373.500000	7.93769e-35
18373.450000	7.93945e-35
18373.400000	7.94121e-35
18373.350000	7.94297e-35
18373.300000	7.94474e-35
18373.250000	7.9465e-35
18373.200000	7.94826e-35
18373.150000	7.95003e-35
18373.100000	7.95179e-35
18373.050000	7.95355e-35
18373.000000	7.95532e-35
18372.950000	7.95708e-35
18372.900000	7.95885e-35
18372.850000	7.96062e-35
18372.800000	7.96238e-35
18372.750000	7.96415e-35
18372.700000	7.96592e-35
18372.650000	7.96768e-35
18372.600000	7.96945e-35
18372.550000	7.97122e-35
18372.500000	7.97299e-35
18372.450000	7.97476e-35
18372.400000	7.97653e-35
18372.350000	7.9783e-35
18372.300000	7.98007e-35
18372.250000	7.98184e-35
18372.200000	7.98361e-35
18372.150000	7.98538e-35
18372.100000	7.98715e-35
18372.050000	7.98892e-35
18372.000000	7.9907e-35
18371.950000	7.99247e-35
18371.900000	7.99424e-35
18371.850000	7.99602e-35
18371.800000	7.99779e-35
18371.750000	7.99957e-35
18371.700000	8.00134e-35
18371.650000	8.00312e-35
18371.600000	8.00489e-35
18371.550000	8.00667e-35
18371.500000	8.00845e-35
18371.450000	8.01022e-35
18371.400000	8.012e-35
18371.350000	8.01378e-35
18371.300000	8.01556e-35
18371.250000	8.01733e-35
18371.200000	8.01911e-35
18371.150000	8.02089e-35
18371.100000	8.02267e-35
18371.050000	8.02445e-35
18371.000000	8.02623e-35
18370.950000	8.02801e-35
18370.900000	8.02979e-35
18370.850000	8.03158e-35
18370.800000	8.03336e-35
18370.750000	8.03514e-35
18370.700000	8.03692e-35
18370.650000	8.03871e-35
18370.600000	8.04049e-35
18370.550000	8.04227e-35
18370.500000	8.04406e-35
18370.450000	8.04584e-35
18370.400000	8.04763e-35
18370.350000	8.04942e-35
18370.300000	8.0512e-35
18370.250000	8.05299e-35
18370.200000	8.05477e-35
18370.150000	8.05656e-35
18370.100000	8.05835e-35
18370.050000	8.06014e-35
18370.000000	8.06193e-35
18369.950000	8.06371e-35
18369.900000	8.0655e-35
18369.850000	8.06729e-35
18369.800000	8.06908e-35
18369.750000	8.07087e-35
18369.700000	8.07266e-35
18369.650000	8.07446e-35
18369.600000	8.07625e-35
18369.550000	8.07804e-35
18369.500000	8.07983e-35
18369.450000	8.08162e-35
18369.400000	8.08342e-35
18369.350000	8.08521e-35
18369.300000	8.08701e-35
18369.250000	8.0888e-35
18369.200000	8.09059e-35
18369.150000	8.09239e-35
18369.100000	8.09419e-35
18369.050000	8.09598e-35
18369.000000	8.09778e-35
18368.950000	8.09957e-35
18368.900000	8.10137e-35
18368.850000	8.10317e-35
18368.800000	8.10497e-35
18368.750000	8.10677e-35
18368.700000	8.10856e-35
18368.650000	8.11036e-35
18368.600000	8.11216e-35
18368.550000	8.11396e-35
18368.500000	8.11576e-35
18368.450000	8.11756e-35
18368.400000	8.11937e-35
18368.350000	8.12117e-35
18368.300000	8.12297e-35
18368.250000	8.12477e-35
18368.200000	8.12657e-35
18368.150000	8.12838e-35
18368.100000	8.13018e-35
18368.050000	8.13198e-35
18368.000000	8.13379e-35
18367.950000	8.13559e-35
18367.900000	8.1374e-35
18367.850000	8.1392e-35
18367.800000	8.14101e-35
18367.750000	8.14282e-35
18367.700000	8.14462e-35
18367.650000	8.14643e-35
18367.600000	8.14824e-35
18367.550000	8.15005e-35
18367.500000	8.15185e-35
18367.450000	8.15366e-35
18367.400000	8.15547e-35
18367.350000	8.15728e-35
18367.300000	8.15909e-35
18367.250000	8.1609e-35
18367.200000	8.16271e-35
18367.150000	8.16452e-35
18367.100000	8.16634e-35
18367.050000	8.16815e-35
18367.000000	8.16996e-35
18366.950000	8.17177e-35
18366.900000	8.17359e-35
18366.850000	8.1754e-35
18366.800000	8.17721e-35
18366.750000	8.17903e-35
18366.700000	8.18084e-35
18366.650000	8.18266e-35
18366.600000	8.18447e-35
18366.550000	8.18629e-35
18366.500000	8.18811e-35
18366.450000	8.18992e-35
18366.400000	8.19174e-35
18366.350000	8.19356e-35
18366.300000	8.19538e-35
18366.250000	8.19719e-35
18366.200000	8.19901e-35
18366.150000	8.20083e-35
18366.100000	8.20265e-35
18366.050000	8.20447e-35
18366.000000	8.20629e-35
18365.950000	8.20811e-35
18365.900000	8.20993e-35
18365.850000	8.21176e-35
18365.800000	8.21358e-35
18365.750000	8.2154e-35
18365.700000	8.21722e-35
18365.650000	8.21905e-35
18365.600000	8.22087e-35
18365.550000	8.22269e-35
18365.500000	8.22452e-35
18365.450000	8.22634e-35
18365.400000	8.22817e-35
18365.350000	8.23e-35
18365.300000	8.23182e-35
18365.250000	8.23365e-35
18365.200000	8.23547e-35
18365.150000	8.2373e-35
18365.100000	8.23913e-35
18365.050000	8.24096e-35
18365.000000	8.24279e-35
18364.950000	8.24462e-35
18364.900000	8.24644e-35
18364.850000	8.24827e-35
18364.800000	8.2501e-35
18364.750000	8.25194e-35
18364.700000	8.25377e-35
18364.650000	8.2556e-35
18364.600000	8.25743e-35
18364.550000	8.25926e-35
18364.500000	8.26109e-35
18364.450000	8.26293e-35
18364.400000	8.26476e-35
18364.350000	8.26659e-35
18364.300000	8.26843e-35
18364.250000	8.27026e-35
18364.200000	8.2721e-35
18364.150000	8.27393e-35
18364.100000	8.27577e-35
18364.050000	8.27761e-35
18364.000000	8.27944e-35
18363.950000	8.28128e-35
18363.900000	8.28312e-35
18363.850000	8.28496e-35
18363.800000	8.28679e-35
18363.750000	8.28863e-35
18363.700000	8.29047e-35
18363.650000	8.29231e-35
18363.600000	8.29415e-35
18363.550000	8.29599e-35
18363.500000	8.29783e-35
18363.450000	8.29967e-35
18363.400000	8.30151e-35
18363.350000	8.30336e-35
18363.300000	8.3052e-35
18363.250000	8.30704e-35
18363.200000	8.30888e-35
18363.150000	8.31073e-35
18363.100000	8.31257e-35
18363.050000	8.31442e-35
18363.000000	8.31626e-35
18362.950000	8.31811e-35
18362.900000	8.31995e-35
18362.850000	8.3218e-35
18362.800000	8.32365e-35
18362.750000	8.32549e-35
18362.700000	8.32734e-35
18362.650000	8.32919e-35
18362.600000	8.33104e-35
18362.550000	8.33288e-35
18362.500000	8.33473e-35
18362.450000	8.33658e-35
18362.400000	8.33843e-35
18362.350000	8.34028e-35
18362.300000	8.34213e-35
18362.250000	8.34398e-35
18362.200000	8.34583e-35
18362.150000	8.34769e-35
18362.100000	8.34954e-35
18362.050000	8.35139e-35
18362.000000	8.35324e-35
18361.950000	8.3551e-35
18361.900000	8.35695e-35
18361.850000	8.35881e-35
18361.800000	8.36066e-35
18361.750000	8.36252e-35
18361.700000	8.36437e-35
18361.650000	8.36623e-35
18361.600000	8.36808e-35
18361.550000	8.36994e-35
18361.500000	8.3718e-35
18361.450000	8.37366e-35
18361.400000	8.37551e-35
18361.350000	8.37737e-35
18361.300000	8.37923e-35
18361.250000	8.38109e-35
18361.200000	8.38295e-35
18361.150000	8.38481e-35
18361.100000	8.38667e-35
18361.050000	8.38853e-35
18361.000000	8.39039e-35
18360.950000	8.39225e-35
18360.900000	8.39412e-35
18360.850000	8.39598e-35
18360.800000	8.39784e-35
18360.750000	8.3997e-35
18360.700000	8.40157e-35
18360.650000	8.40343e-35
18360.600000	8.4053e-35
18360.550000	8.40716e-35
18360.500000	8.40903e-35
18360.450000	8.41089e-35
18360.400000	8.41276e-35
18360.350000	8.41463e-35
18360.300000	8.41649e-35
18360.250000	8.41836e-35
18360.200000	8.42023e-35
18360.150000	8.4221e-35
18360.100000	8.42397e-35
18360.050000	8.42583e-35
18360.000000	8.4277e-35
18359.950000	8.42957e-35
18359.900000	8.43144e-35
18359.850000	8.43332e-35
18359.800000	8.43519e-35
18359.750000	8.43706e-35
18359.700000	8.43893e-35
18359.650000	8.4408e-35
18359.600000	8.44268e-35
18359.550000	8.44455e-35
18359.500000	8.44642e-35
18359.450000	8.4483e-35
18359.400000	8.45017e-35
18359.350000	8.45205e-35
18359.300000	8.45392e-35
18359.250000	8.4558e-35
18359.200000	8.45767e-35
18359.150000	8.45955e-35
18359.100000	8.46143e-35
18359.050000	8.46331e-35
18359.000000	8.46518e-35
18358.950000	8.46706e-35
18358.900000	8.46894e-35
18358.850000	8.47082e-35
18358.800000	8.4727e-35
18358.750000	8.47458e-35
18358.700000	8.47646e-35
18358.650000	8.47834e-35
18358.600000	8.48022e-35
18358.550000	8.4821e-35
18358.500000	8.48398e-35
18358.450000	8.48587e-35
18358.400000	8.48775e-35
18358.350000	8.48963e-35
18358.300000	8.49152e-35
18358.250000	8.4934e-35
18358.200000	8.49529e-35
18358.150000	8.49717e-35
18358.100000	8.49906e-35
18358.050000	8.50094e-35
18358.000000	8.50283e-35
18357.950000	8.50471e-35
18357.900000	8.5066e-35
18357.850000	8.50849e-35
18357.800000	8.51038e-35
18357.750000	8.51227e-35
18357.700000	8.51415e-35
18357.650000	8.51604e-35
18357.600000	8.51793e-35
18357.550000	8.51982e-35
18357.500000	8.52171e-35
18357.450000	8.5236e-35
18357.400000	8.5255e-35
18357.350000	8.52739e-35
18357.300000	8.52928e-35
18357.250000	8.53117e-35
18357.200000	8.53306e-35
18357.150000	8.53496e-35
18357.100000	8.53685e-35
18357.050000	8.53875e-35
18357.000000	8.54064e-35
18356.950000	8.54254e-35
18356.900000	8.54443e-35
18356.850000	8.54633e-35
18356.800000	8.54822e-35
18356.750000	8.55012e-35
18356.700000	8.55202e-35
18356.650000	8.55391e-35
18356.600000	8.55581e-35
18356.550000	8.55771e-35
18356.500000	8.55961e-35
18356.450000	8.56151e-35
18356.400000	8.56341e-35
18356.350000	8.56531e-35
18356.300000	8.56721e-35
18356.250000	8.56911e-35
18356.200000	8.57101e-35
18356.150000	8.57291e-35
18356.100000	8.57482e-35
18356.050000	8.57672e-35
18356.000000	8.57862e-35
18355.950000	8.58052e-35
18355.900000	8.58243e-35
18355.850000	8.58433e-35
18355.800000	8.58624e-35
18355.750000	8.58814e-35
18355.700000	8.59005e-35
18355.650000	8.59195e-35
18355.600000	8.59386e-35
18355.550000	8.59577e-35
18355.500000	8.59767e-35
18355.450000	8.59958e-35
18355.400000	8.60149e-35
18355.350000	8.6034e-35
18355.300000	8.60531e-35
18355.250000	8.60722e-35
18355.200000	8.60913e-35
18355.150000	8.61104e-35
18355.100000	8.61295e-35
18355.050000	8.61486e-35
18355.000000	8.61677e-35
18354.950000	8.61868e-35
18354.900000	8.6206e-35
18354.850000	8.62251e-35
18354.800000	8.62442e-35
18354.750000	8.62633e-35
18354.700000	8.62825e-35
18354.650000	8.63016e-35
18354.600000	8.63208e-35
18354.550000	8.63399e-35
18354.500000	8.63591e-35
18354.450000	8.63783e-35
18354.400000	8.63974e-35
18354.350000	8.64166e-35
18354.300000	8.64358e-35
18354.250000	8.64549e-35
18354.200000	8.64741e-35
18354.150000	8.64933e-35
18354.100000	8.65125e-35
18354.050000	8.65317e-35
18354.000000	8.65509e-35
18353.950000	8.65701e-35
18353.900000	8.65893e-35
18353.850000	8.66085e-35
18353.800000	8.66277e-35
18353.750000	8.6647e-35
18353.700000	8.66662e-35
18353.650000	8.66854e-35
18353.600000	8.67047e-35
18353.550000	8.67239e-35
18353.500000	8.67431e-35
18353.450000	8.67624e-35
18353.400000	8.67816e-35
18353.350000	8.68009e-35
18353.300000	8.68201e-35
18353.250000	8.68394e-35
18353.200000	8.68587e-35
18353.150000	8.6878e-35
18353.100000	8.68972e-35
18353.050000	8.69165e-35
18353.000000	8.69358e-35
18352.950000	8.69551e-35
18352.900000	8.69744e-35
18352.850000	8.69937e-35
18352.800000	8.7013e-35
18352.750000	8.70323e-35
18352.700000	8.70516e-35
18352.650000	8.70709e-35
18352.600000	8.70902e-35
18352.550000	8.71096e-35
18352.500000	8.71289e-35
18352.450000	8.71482e-35
18352.400000	8.71676e-35
18352.350000	8.71869e-35
18352.300000	8.72062e-35
18352.250000	8.72256e-35
18352.200000	8.72449e-35
18352.150000	8.72643e-35
18352.100000	8.72837e-35
18352.050000	8.7303e-35
18352.000000	8.73224e-35
18351.950000	8.73418e-35
18351.900000	8.73612e-35
18351.850000	8.73805e-35
18351.800000	8.73999e-35
18351.750000	8.74193e-35
18351.700000	8.74387e-35
18351.650000	8.74581e-35
18351.600000	8.74775e-35
18351.550000	8.74969e-35
18351.500000	8.75164e-35
18351.450000	8.75358e-35
18351.400000	8.75552e-35
18351.350000	8.75746e-35
18351.300000	8.75941e-35
18351.250000	8.76135e-35
18351.200000	8.76329e-35
18351.150000	8.76524e-35
18351.100000	8.76718e-35
18351.050000	8.76913e-35
18351.000000	8.77107e-35
18350.950000	8.77302e-35
18350.900000	8.77497e-35
18350.850000	8.77691e-35
18350.800000	8.77886e-35
18350.750000	8.78081e-35
18350.700000	8.78276e-35
18350.650000	8.78471e-35
18350.600000	8.78665e-35
18350.550000	8.7886e-35
18350.500000	8.79055e-35
18350.450000	8.7925e-35
18350.400000	8.79446e-35
18350.350000	8.79641e-35
18350.300000	8.79836e-35
18350.250000	8.80031e-35
18350.200000	8.80226e-35
18350.150000	8.80422e-35
18350.100000	8.80617e-35
18350.050000	8.80812e-35
18350.000000	8.81008e-35
18349.950000	8.81203e-35
18349.900000	8.81399e-35
18349.850000	8.81594e-35
18349.800000	8.8179e-35
18349.750000	8.81986e-35
18349.700000	8.82181e-35
18349.650000	8.82377e-35
18349.600000	8.82573e-35
18349.550000	8.82769e-35
18349.500000	8.82965e-35
18349.450000	8.83161e-35
18349.400000	8.83357e-35
18349.350000	8.83553e-35
18349.300000	8.83749e-35
18349.250000	8.83945e-35
18349.200000	8.84141e-35
18349.150000	8.84337e-35
18349.100000	8.84533e-35
18349.050000	8.84729e-35
18349.000000	8.84926e-35
18348.950000	8.85122e-35
18348.900000	8.85318e-35
18348.850000	8.85515e-35
18348.800000	8.85711e-35
18348.750000	8.85908e-35
18348.700000	8.86105e-35
18348.650000	8.86301e-35
18348.600000	8.86498e-35
18348.550000	8.86694e-35
18348.500000	8.86891e-35
18348.450000	8.87088e-35
18348.400000	8.87285e-35
18348.350000	8.87482e-35
18348.300000	8.87679e-35
18348.250000	8.87876e-35
18348.200000	8.88073e-35
18348.150000	8.8827e-35
18348.100000	8.88467e-35
18348.050000	8.88664e-35
18348.000000	8.88861e-35
18347.950000	8.89058e-35
18347.900000	8.89256e-35
18347.850000	8.89453e-35
18347.800000	8.8965e-35
18347.750000	8.89848e-35
18347.700000	8.90045e-35
18347.650000	8.90243e-35
18347.600000	8.9044e-35
18347.550000	8.90638e-35
18347.500000	8.90835e-35
18347.450000	8.91033e-35
18347.400000	8.91231e-35
18347.350000	8.91428e-35
18347.300000	8.91626e-35
18347.250000	8.91824e-35
18347.200000	8.92022e-35
18347.150000	8.9222e-35
18347.100000	8.92418e-35
18347.050000	8.92616e-35
18347.000000	8.92814e-35
18346.950000	8.93012e-35
18346.900000	8.9321e-35
18346.850000	8.93408e-35
18346.800000	8.93607e-35
18346.750000	8.93805e-35
18346.700000	8.94003e-35
18346.650000	8.94201e-35
18346.600000	8.944e-35
18346.550000	8.94598e-35
18346.500000	8.94797e-35
18346.450000	8.94995e-35
18346.400000	8.95194e-35
18346.350000	8.95393e-35
18346.300000	8.95591e-35
18346.250000	8.9579e-35
18346.200000	8.95989e-35
18346.150000	8.96188e-35
18346.100000	8.96386e-35
18346.050000	8.96585e-35
18346.000000	8.96784e-35
18345.950000	8.96983e-35
18345.900000	8.97182e-35
18345.850000	8.97381e-35
18345.800000	8.9758e-35
18345.750000	8.9778e-35
18345.700000	8.97979e-35
18345.650000	8.98178e-35
18345.600000	8.98377e-35
18345.550000	8.98577e-35
18345.500000	8.98776e-35
18345.450000	8.98975e-35
18345.400000	8.99175e-35
18345.350000	8.99374e-35
18345.300000	8.99574e-35
18345.250000	8.99774e-35
18345.200000	8.99973e-35
18345.150000	9.00173e-35
18345.100000	9.00373e-35
18345.050000	9.00572e-35
18345.000000	9.00772e-35
18344.950000	9.00972e-35
18344.900000	9.01172e-35
18344.850000	9.01372e-35
18344.800000	9.01572e-35
18344.750000	9.01772e-35
18344.700000	9.01972e-35
18344.650000	9.02172e-35
18344.600000	9.02372e-35
18344.550000	9.02573e-35
18344.500000	9.02773e-35
18344.450000	9.02973e-35
18344.400000	9.03174e-35
18344.350000	9.03374e-35
18344.300000	9.03574e-35
18344.250000	9.03775e-35
18344.200000	9.03975e-35
18344.150000	9.04176e-35
18344.100000	9.04377e-35
18344.050000	9.04577e-35
18344.000000	9.04778e-35
18343.950000	9.04979e-35
18343.900000	9.0518e-35
18343.850000	9.0538e-35
18343.800000	9.05581e-35
18343.750000	9.05782e-35
18343.700000	9.05983e-35
18343.650000	9.06184e-35
18343.600000	9.06385e-35
18343.550000	9.06586e-35
18343.500000	9.06788e-35
18343.450000	9.06989e-35
18343.400000	9.0719e-35
18343.350000	9.07391e-35
18343.300000	9.07593e-35
18343.250000	9.07794e-35
18343.200000	9.07996e-35
18343.150000	9.08197e-35
18343.100000	9.08398e-35
18343.050000	9.086e-35
18343.000000	9.08802e-35
18342.950000	9.09003e-35
18342.900000	9.09205e-35
18342.850000	9.09407e-35
18342.800000	9.09609e-35
18342.750000	9.0981e-35
18342.700000	9.10012e-35
18342.650000	9.10214e-35
18342.600000	9.10416e-35
18342.550000	9.10618e-35
18342.500000	9.1082e-35
18342.450000	9.11022e-35
18342.400000	9.11224e-35
18342.350000	9.11427e-35
18342.300000	9.11629e-35
18342.250000	9.11831e-35
18342.200000	9.12033e-35
18342.150000	9.12236e-35
18342.100000	9.12438e-35
18342.050000	9.12641e-35
18342.000000	9.12843e-35
18341.950000	9.13046e-35
18341.900000	9.13248e-35
18341.850000	9.13451e-35
18341.800000	9.13654e-35
18341.750000	9.13856e-35
18341.700000	9.14059e-35
18341.650000	9.14262e-35
18341.600000	9.14465e-35
18341.550000	9.14668e-35
18341.500000	9.14871e-35
18341.450000	9.15074e-35
18341.400000	9.15277e-35
18341.350000	9.1548e-35
18341.300000	9.15683e-35
18341.250000	9.15886e-35
18341.200000	9.16089e-35
18341.150000	9.16293e-35
18341.100000	9.16496e-35
18341.050000	9.16699e-35
18341.000000	9.16903e-35
18340.950000	9.17106e-35
18340.900000	9.1731e-35
18340.850000	9.17513e-35
18340.800000	9.17717e-35
18340.750000	9.1792e-35
18340.700000	9.18124e-35
18340.650000	9.18328e-35
18340.600000	9.18531e-35
18340.550000	9.18735e-35
18340.500000	9.18939e-35
18340.450000	9.19143e-35
18340.400000	9.19347e-35
18340.350000	9.19551e-35
18340.300000	9.19755e-35
18340.250000	9.19959e-35
18340.200000	9.20163e-35
18340.150000	9.20367e-35
18340.100000	9.20572e-35
18340.050000	9.20776e-35
18340.000000	9.2098e-35
18339.950000	9.21184e-35
18339.900000	9.21389e-35
18339.850000	9.21593e-35
18339.800000	9.21798e-35
18339.750000	9.22002e-35
18339.700000	9.22207e-35
18339.650000	9.22411e-35
18339.600000	9.22616e-35
18339.550000	9.22821e-35
18339.500000	9.23026e-35
18339.450000	9.2323e-35
18339.400000	9.23435e-35
18339.350000	9.2364e-35
18339.300000	9.23845e-35
18339.250000	9.2405e-35
18339.200000	9.24255e-35
18339.150000	9.2446e-35
18339.100000	9.24665e-35
18339.050000	9.24871e-35
18339.000000	9.25076e-35
18338.950000	9.25281e-35
18338.900000	9.25486e-35
18338.850000	9.25692e-35
18338.800000	9.25897e-35
18338.750000	9.26102e-35
18338.700000	9.26308e-35
18338.650000	9.26514e-35
18338.600000	9.26719e-35
18338.550000	9.26925e-35
18338.500000	9.2713e-35
18338.450000	9.27336e-35
18338.400000	9.27542e-35
18338.350000	9.27748e-35
18338.300000	9.27954e-35
18338.250000	9.28159e-35
18338.200000	9.28365e-35
18338.150000	9.28571e-35
18338.100000	9.28777e-35
18338.050000	9.28983e-35
18338.000000	9.2919e-35
18337.950000	9.29396e-35
18337.900000	9.29602e-35
18337.850000	9.29808e-35
18337.800000	9.30015e-35
18337.750000	9.30221e-35
18337.700000	9.30427e-35
18337.650000	9.30634e-35
18337.600000	9.3084e-35
18337.550000	9.31047e-35
18337.500000	9.31253e-35
18337.450000	9.3146e-35
18337.400000	9.31667e-35
18337.350000	9.31873e-35
18337.300000	9.3208e-35
18337.250000	9.32287e-35
18337.200000	9.32494e-35
18337.150000	9.32701e-35
18337.100000	9.32908e-35
18337.050000	9.33115e-35
18337.000000	9.33322e-35
18336.950000	9.33529e-35
18336.900000	9.33736e-35
18336.850000	9.33943e-35
18336.800000	9.3415e-35
18336.750000	9.34358e-35
18336.700000	9.34565e-35
18336.650000	9.34772e-35
18336.600000	9.3498e-35
18336.550000	9.35187e-35
18336.500000	9.35395e-35
18336.450000	9.35602e-35
18336.400000	9.3581e-35
18336.350000	9.36017e-35
18336.300000	9.36225e-35
18336.250000	9.36433e-35
18336.200000	9.36641e-35
18336.150000	9.36848e-35
18336.100000	9.37056e-35
18336.050000	9.37264e-35
18336.000000	9.37472e-35
18335.950000	9.3768e-35
18335.900000	9.37888e-35
18335.850000	9.38096e-35
18335.800000	9.38305e-35
18335.750000	9.38513e-35
18335.700000	9.38721e-35
18335.650000	9.38929e-35
18335.600000	9.39138e-35
18335.550000	9.39346e-35
18335.500000	9.39554e-35
18335.450000	9.39763e-35
18335.400000	9.39971e-35
18335.350000	9.4018e-35
18335.300000	9.40389e-35
18335.250000	9.40597e-35
18335.200000	9.40806e-35
18335.150000	9.41015e-35
18335.100000	9.41223e-35
18335.050000	9.41432e-35
18335.000000	9.41641e-35
18334.950000	9.4185e-35
18334.900000	9.42059e-35
18334.850000	9.42268e-35
18334.800000	9.42477e-35
18334.750000	9.42686e-35
18334.700000	9.42896e-35
18334.650000	9.43105e-35
18334.600000	9.43314e-35
18334.550000	9.43523e-35
18334.500000	9.43733e-35
18334.450000	9.43942e-35
18334.400000	9.44152e-35
18334.350000	9.44361e-35
18334.300000	9.44571e-35
18334.250000	9.4478e-35
18334.200000	9.4499e-35
18334.150000	9.45199e-35
18334.100000	9.45409e-35
18334.050000	9.45619e-35
18334.000000	9.45829e-35
18333.950000	9.46039e-35
18333.900000	9.46249e-35
18333.850000	9.46458e-35
18333.800000	9.46668e-35
18333.750000	9.46879e-35
18333.700000	9.47089e-35
18333.650000	9.47299e-35
18333.600000	9.47509e-35
18333.550000	9.47719e-35
18333.500000	9.47929e-35
18333.450000	9.4814e-35
18333.400000	9.4835e-35
18333.350000	9.48561e-35
18333.300000	9.48771e-35
18333.250000	9.48982e-35
18333.200000	9.49192e-35
18333.150000	9.49403e-35
18333.100000	9.49613e-35
18333.050000	9.49824e-35
18333.000000	9.50035e-35
18332.950000	9.50246e-35
18332.900000	9.50457e-35
18332.850000	9.50667e-35
18332.800000	9.50878e-35
18332.750000	9.51089e-35
18332.700000	9.513e-35
18332.650000	9.51511e-35
18332.600000	9.51723e-35
18332.550000	9.51934e-35
18332.500000	9.52145e-35
18332.450000	9.52356e-35
18332.400000	9.52568e-35
18332.350000	9.52779e-35
18332.300000	9.5299e-35
18332.250000	9.53202e-35
18332.200000	9.53413e-35
18332.150000	9.53625e-35
18332.100000	9.53836e-35
18332.050000	9.54048e-35
18332.000000	9.5426e-35
18331.950000	9.54471e-35
18331.900000	9.54683e-35
18331.850000	9.54895e-35
18331.800000	9.55107e-35
18331.750000	9.55319e-35
18331.700000	9.55531e-35
18331.650000	9.55743e-35
18331.600000	9.55955e-35
18331.550000	9.56167e-35
18331.500000	9.56379e-35
18331.450000	9.56591e-35
18331.400000	9.56804e-35
18331.350000	9.57016e-35
18331.300000	9.57228e-35
18331.250000	9.57441e-35
18331.200000	9.57653e-35
18331.150000	9.57866e-35
18331.100000	9.58078e-35
18331.050000	9.58291e-35
18331.000000	9.58503e-35
18330.950000	9.58716e-35
18330.900000	9.58929e-35
18330.850000	9.59142e-35
18330.800000	9.59354e-35
18330.750000	9.59567e-35
18330.700000	9.5978e-35
18330.650000	9.59993e-35
18330.600000	9.60206e-35
18330.550000	9.60419e-35
18330.500000	9.60632e-35
18330.450000	9.60845e-35
18330.400000	9.61059e-35
18330.350000	9.61272e-35
18330.300000	9.61485e-35
18330.250000	9.61698e-35
18330.200000	9.61912e-35
18330.150000	9.62125e-35
18330.100000	9.62339e-35
18330.050000	9.62552e-35
18330.000000	9.62766e-35
18329.950000	9.62979e-35
18329.900000	9.63193e-35
18329.850000	9.63407e-35
18329.800000	9.63621e-35
18329.750000	9.63834e-35
18329.700000	9.64048e-35
18329.650000	9.64262e-35
18329.600000	9.64476e-35
18329.550000	9.6469e-35
18329.500000	9.64904e-35
18329.450000	9.65118e-35
18329.400000	9.65332e-35
18329.350000	9.65547e-35
18329.300000	9.65761e-35
18329.250000	9.65975e-35
18329.200000	9.66189e-35
18329.150000	9.66404e-35
18329.100000	9.66618e-35
18329.050000	9.66833e-35
18329.000000	9.67047e-35
18328.950000	9.67262e-35
18328.900000	9.67476e-35
18328.850000	9.67691e-35
18328.800000	9.67906e-35
18328.750000	9.68121e-35
18328.700000	9.68335e-35
18328.650000	9.6855e-35
18328.600000	9.68765e-35
18328.550000	9.6898e-35
18328.500000	9.69195e-35
18328.450000	9.6941e-35
18328.400000	9.69625e-35
18328.350000	9.6984e-35
18328.300000	9.70056e-35
18328.250000	9.70271e-35
18328.200000	9.70486e-35
18328.150000	9.70702e-35
18328.100000	9.70917e-35
18328.050000	9.71132e-35
18328.000000	9.71348e-35
18327.950000	9.71563e-35
18327.900000	9.71779e-35
18327.850000	9.71995e-35
18327.800000	9.7221e-35
18327.750000	9.72426e-35
18327.700000	9.72642e-35
18327.650000	9.72857e-35
18327.600000	9.73073e-35
18327.550000	9.73289e-35
18327.500000	9.73505e-35
18327.450000	9.73721e-35
18327.400000	9.73937e-35
18327.350000	9.74153e-35
18327.300000	9.7437e-35
18327.250000	9.74586e-35
18327.200000	9.74802e-35
18327.150000	9.75018e-35
18327.100000	9.75235e-35
18327.050000	9.75451e-35
18327.000000	9.75667e-35
18326.950000	9.75884e-35
18326.900000	9.761e-35
18326.850000	9.76317e-35
18326.800000	9.76534e-35
18326.750000	9.7675e-35
18326.700000	9.76967e-35
18326.650000	9.77184e-35
18326.600000	9.77401e-35
18326.550000	9.77618e-35
18326.500000	9.77834e-35
18326.450000	9.78051e-35
18326.400000	9.78268e-35
18326.350000	9.78485e-35
18326.300000	9.78703e-35
18326.250000	9.7892e-35
18326.200000	9.79137e-35
18326.150000	9.79354e-35
18326.100000	9.79571e-35
18326.050000	9.79789e-35
18326.000000	9.80006e-35
18325.950000	9.80224e-35
18325.900000	9.80441e-35
18325.850000	9.80659e-35
18325.800000	9.80876e-35
18325.750000	9.81094e-35
18325.700000	9.81312e-35
18325.650000	9.81529e-35
18325.600000	9.81747e-35
18325.550000	9.81965e-35
18325.500000	9.82183e-35
18325.450000	9.82401e-35
18325.400000	9.82619e-35
18325.350000	9.82837e-35
18325.300000	9.83055e-35
18325.250000	9.83273e-35
18325.200000	9.83491e-35
18325.150000	9.83709e-35
18325.100000	9.83928e-35
18325.050000	9.84146e-35
18325.000000	9.84364e-35
18324.950000	9.84583e-35
18324.900000	9.84801e-35
18324.850000	9.8502e-35
18324.800000	9.85238e-35
18324.750000	9.85457e-35
18324.700000	9.85676e-35
18324.650000	9.85894e-35
18324.600000	9.86113e-35
18324.550000	9.86332e-35
18324.500000	9.86551e-35
18324.450000	9.8677e-35
18324.400000	9.86989e-35
18324.350000	9.87208e-35
18324.300000	9.87427e-35
18324.250000	9.87646e-35
18324.200000	9.87865e-35
18324.150000	9.88084e-35
18324.100000	9.88303e-35
18324.050000	9.88523e-35
18324.000000	9.88742e-35
18323.950000	9.88961e-35
18323.900000	9.89181e-35
18323.850000	9.894e-35
18323.800000	9.8962e-35
18323.750000	9.89839e-35
18323.700000	9.90059e-35
18323.650000	9.90279e-35
18323.600000	9.90498e-35
18323.550000	9.90718e-35
18323.500000	9.90938e-35
18323.450000	9.91158e-35
18323.400000	9.91378e-35
18323.350000	9.91598e-35
18323.300000	9.91818e-35
18323.250000	9.92038e-35
18323.200000	9.92258e-35
18323.150000	9.92478e-35
18323.100000	9.92698e-35
18323.050000	9.92919e-35
18323.000000	9.93139e-35
18322.950000	9.93359e-35
18322.900000	9.9358e-35
18322.850000	9.938e-35
18322.800000	9.94021e-35
18322.750000	9.94241e-35
18322.700000	9.94462e-35
18322.650000	9.94682e-35
18322.600000	9.94903e-35
18322.550000	9.95124e-35
18322.500000	9.95345e-35
18322.450000	9.95565e-35
18322.400000	9.95786e-35
18322.350000	9.96007e-35
18322.300000	9.96228e-35
18322.250000	9.96449e-35
18322.200000	9.9667e-35
18322.150000	9.96892e-35
18322.100000	9.97113e-35
18322.050000	9.97334e-35
18322.000000	9.97555e-35
18321.950000	9.97777e-35
18321.900000	9.97998e-35
18321.850000	9.9822e-35
18321.800000	9.98441e-35
18321.750000	9.98663e-35
18321.700000	9.98884e-35
18321.650000	9.99106e-35
18321.600000	9.99327e-35
18321.550000	9.99549e-35
18321.500000	9.99771e-35
18321.450000	9.99993e-35
18321.400000	1.00021e-34
18321.350000	1.00044e-34
18321.300000	1.00066e-34
18321.250000	1.00088e-34
18321.200000	1.0011e-34
18321.150000	1.00132e-34
18321.100000	1.00155e-34
18321.050000	1.00177e-34
18321.000000	1.00199e-34
18320.950000	1.00221e-34
18320.900000	1.00244e-34
18320.850000	1.00266e-34
18320.800000	1.00288e-34
18320.750000	1.0031e-34
18320.700000	1.00333e-34
18320.650000	1.00355e-34
18320.600000	1.00377e-34
18320.550000	1.00399e-34
18320.500000	1.00422e-34
18320.450000	1.00444e-34
18320.400000	1.00466e-34
18320.350000	1.00489e-34
18320.300000	1.00511e-34
18320.250000	1.00533e-34
18320.200000	1.00555e-34
18320.150000	1.00578e-34
18320.100000	1.006e-34
18320.050000	1.00622e-34
18320.000000	1.00645e-34
18319.950000	1.00667e-34
18319.900000	1.00689e-34
18319.850000	1.00712e-34
18319.800000	1.00734e-34
18319.750000	1.00756e-34
18319.700000	1.00779e-34
18319.650000	1.00801e-34
18319.600000	1.00824e-34
18319.550000	1.00846e-34
18319.500000	1.00868e-34
18319.450000	1.00891e-34
18319.400000	1.00913e-34
18319.350000	1.00935e-34
18319.300000	1.00958e-34
18319.250000	1.0098e-34
18319.200000	1.01003e-34
18319.150000	1.01025e-34
18319.100000	1.01047e-34
18319.050000	1.0107e-34
18319.000000	1.01092e-34
18318.950000	1.01115e-34
18318.900000	1.01137e-34
18318.850000	1.0116e-34
18318.800000	1.01182e-34
18318.750000	1.01205e-34
18318.700000	1.01227e-34
18318.650000	1.01249e-34
18318.600000	1.01272e-34
18318.550000	1.01294e-34
18318.500000	1.01317e-34
18318.450000	1.01339e-34
18318.400000	1.01362e-34
18318.350000	1.01384e-34
18318.300000	1.01407e-34
18318.250000	1.01429e-34
18318.200000	1.01452e-34
18318.150000	1.01474e-34
18318.100000	1.01497e-34
18318.050000	1.01519e-34
18318.000000	1.01542e-34
18317.950000	1.01564e-34
18317.900000	1.01587e-34
18317.850000	1.01609e-34
18317.800000	1.01632e-34
18317.750000	1.01655e-34
18317.700000	1.01677e-34
18317.650000	1.017e-34
18317.600000	1.01722e-34
18317.550000	1.01745e-34
18317.500000	1.01767e-34
18317.450000	1.0179e-34
18317.400000	1.01813e-34
18317.350000	1.01835e-34
18317.300000	1.01858e-34
18317.250000	1.0188e-34
18317.200000	1.01903e-34
18317.150000	1.01926e-34
18317.100000	1.01948e-34
18317.050000	1.01971e-34
18317.000000	1.01993e-34
18316.950000	1.02016e-34
18316.900000	1.02039e-34
18316.850000	1.02061e-34
18316.800000	1.02084e-34
18316.750000	1.02107e-34
18316.700000	1.02129e-34
18316.650000	1.02152e-34
18316.600000	1.02175e-34
18316.550000	1.02197e-34
18316.500000	1.0222e-34
18316.450000	1.02243e-34
18316.400000	1.02265e-34
18316.350000	1.02288e-34
18316.300000	1.02311e-34
18316.250000	1.02333e-34
18316.200000	1.02356e-34
18316.150000	1.02379e-34
18316.100000	1.02402e-34
18316.050000	1.02424e-34
18316.000000	1.02447e-34
18315.950000	1.0247e-34
18315.900000	1.02492e-34
18315.850000	1.02515e-34
18315.800000	1.02538e-34
18315.750000	1.02561e-34
18315.700000	1.02583e-34
18315.650000	1.02606e-34
18315.600000	1.02629e-34
18315.550000	1.02652e-34
18315.500000	1.02675e-34
18315.450000	1.02697e-34
18315.400000	1.0272e-34
18315.350000	1.02743e-34
18315.300000	1.02766e-34
18315.250000	1.02788e-34
18315.200000	1.02811e-34
18315.150000	1.02834e-34
18315.100000	1.02857e-34
18315.050000	1.0288e-34
18315.000000	1.02903e-34
18314.950000	1.02925e-34
18314.900000	1.02948e-34
18314.850000	1.02971e-34
18314.800000	1.02994e-34
18314.750000	1.03017e-34
18314.700000	1.0304e-34
18314.650000	1.03063e-34
18314.600000	1.03085e-34
18314.550000	1.03108e-34
18314.500000	1.03131e-34
18314.450000	1.03154e-34
18314.400000	1.03177e-34
18314.350000	1.032e-34
18314.300000	1.03223e-34
18314.250000	1.03246e-34
18314.200000	1.03269e-34
18314.150000	1.03291e-34
18314.100000	1.03314e-34
18314.050000	1.03337e-34
18314.000000	1.0336e-34
18313.950000	1.03383e-34
18313.900000	1.03406e-34
18313.850000	1.03429e-34
18313.800000	1.03452e-34
18313.750000	1.03475e-34
18313.700000	1.03498e-34
18313.650000	1.03521e-34
18313.600000	1.03544e-34
18313.550000	1.03567e-34
18313.500000	1.0359e-34
18313.450000	1.03613e-34
18313.400000	1.03636e-34
18313.350000	1.03659e-34
18313.300000	1.03682e-34
18313.250000	1.03705e-34
18313.200000	1.03728e-34
18313.150000	1.03751e-34
18313.100000	1.03774e-34
18313.050000	1.03797e-34
18313.000000	1.0382e-34
18312.950000	1.03843e-34
18312.900000	1.03866e-34
18312.850000	1.03889e-34
18312.800000	1.03912e-34
18312.750000	1.03935e-34
18312.700000	1.03958e-34
18312.650000	1.03981e-34
18312.600000	1.04004e-34
18312.550000	1.04027e-34
18312.500000	1.0405e-34
18312.450000	1.04074e-34
18312.400000	1.04097e-34
18312.350000	1.0412e-34
18312.300000	1.04143e-34
18312.250000	1.04166e-34
18312.200000	1.04189e-34
18312.150000	1.04212e-34
18312.100000	1.04235e-34
18312.050000	1.04258e-34
18312.000000	1.04282e-34
18311.950000	1.04305e-34
18311.900000	1.04328e-34
18311.850000	1.04351e-34
18311.800000	1.04374e-34
18311.750000	1.04397e-34
18311.700000	1.0442e-34
18311.650000	1.04444e-34
18311.600000	1.04467e-34
18311.550000	1.0449e-34
18311.500000	1.04513e-34
18311.450000	1.04536e-34
18311.400000	1.0456e-34
18311.350000	1.04583e-34
18311.300000	1.04606e-34
18311.250000	1.04629e-34
18311.200000	1.04652e-34
18311.150000	1.04676e-34
18311.100000	1.04699e-34
18311.050000	1.04722e-34
18311.000000	1.04745e-34
18310.950000	1.04769e-34
18310.900000	1.04792e-34
18310.850000	1.04815e-34
18310.800000	1.04838e-34
18310.750000	1.04862e-34
18310.700000	1.04885e-34
18310.650000	1.04908e-34
18310.600000	1.04931e-34
18310.550000	1.04955e-34
18310.500000	1.04978e-34
18310.450000	1.05001e-34
18310.400000	1.05025e-34
18310.350000	1.05048e-34
18310.300000	1.05071e-34
18310.250000	1.05094e-34
18310.200000	1.05118e-34
18310.150000	1.05141e-34
18310.100000	1.05164e-34
18310.050000	1.05188e-34
18310.000000	1.05211e-34
18309.950000	1.05234e-34
18309.900000	1.05258e-34
18309.850000	1.05281e-34
18309.800000	1.05304e-34
18309.750000	1.05328e-34
18309.700000	1.05351e-34
18309.650000	1.05375e-34
18309.600000	1.05398e-34
18309.550000	1.05421e-34
18309.500000	1.05445e-34
18309.450000	1.05468e-34
18309.400000	1.05492e-34
18309.350000	1.05515e-34
18309.300000	1.05538e-34
18309.250000	1.05562e-34
18309.200000	1.05585e-34
18309.150000	1.05609e-34
18309.100000	1.05632e-34
18309.050000	1.05656e-34
18309.000000	1.05679e-34
18308.950000	1.05702e-34
18308.900000	1.05726e-34
18308.850000	1.05749e-34
18308.800000	1.05773e-34
18308.750000	1.05796e-34
18308.700000	1.0582e-34
18308.650000	1.05843e-34
18308.600000	1.05867e-34
18308.550000	1.0589e-34
18308.500000	1.05914e-34
18308.450000	1.05937e-34
18308.400000	1.05961e-34
18308.350000	1.05984e-34
18308.300000	1.06008e-34
18308.250000	1.06031e-34
18308.200000	1.06055e-34
18308.150000	1.06078e-34
18308.100000	1.06102e-34
18308.050000	1.06125e-34
18308.000000	1.06149e-34
18307.950000	1.06172e-34
18307.900000	1.06196e-34
18307.850000	1.0622e-34
18307.800000	1.06243e-34
18307.750000	1.06267e-34
18307.700000	1.0629e-34
18307.650000	1.06314e-34
18307.600000	1.06337e-34
18307.550000	1.06361e-34
18307.500000	1.06385e-34
18307.450000	1.06408e-34
18307.400000	1.06432e-34
18307.350000	1.06456e-34
18307.300000	1.06479e-34
18307.250000	1.06503e-34
18307.200000	1.06526e-34
18307.150000	1.0655e-34
18307.100000	1.06574e-34
18307.050000	1.06597e-34
18307.000000	1.06621e-34
18306.950000	1.06645e-34
18306.900000	1.06668e-34
18306.850000	1.06692e-34
18306.800000	1.06716e-34
18306.750000	1.06739e-34
18306.700000	1.06763e-34
18306.650000	1.06787e-34
18306.600000	1.0681e-34
18306.550000	1.06834e-34
18306.500000	1.06858e-34
18306.450000	1.06881e-34
18306.400000	1.06905e-34
18306.350000	1.06929e-34
18306.300000	1.06953e-34
18306.250000	1.06976e-34
18306.200000	1.07e-34
18306.150000	1.07024e-34
18306.100000	1.07048e-34
18306.050000	1.07071e-34
18306.000000	1.07095e-34
18305.950000	1.07119e-34
18305.900000	1.07143e-34
18305.850000	1.07166e-34
18305.800000	1.0719e-34
18305.750000	1.07214e-34
18305.700000	1.07238e-34
18305.650000	1.07262e-34
18305.600000	1.07285e-34
18305.550000	1.07309e-34
18305.500000	1.07333e-34
18305.450000	1.07357e-34
18305.400000	1.07381e-34
18305.350000	1.07404e-34
18305.300000	1.07428e-34
18305.250000	1.07452e-34
18305.200000	1.07476e-34
18305.150000	1.075e-34
18305.100000	1.07524e-34
18305.050000	1.07547e-34
18305.000000	1.07571e-34
18304.950000	1.07595e-34
18304.900000	1.07619e-34
18304.850000	1.07643e-34
18304.800000	1.07667e-34
18304.750000	1.07691e-34
18304.700000	1.07715e-34
18304.650000	1.07739e-34
18304.600000	1.07762e-34
18304.550000	1.07786e-34
18304.500000	1.0781e-34
18304.450000	1.07834e-34
18304.400000	1.07858e-34
18304.350000	1.07882e-34
18304.300000	1.07906e-34
18304.250000	1.0793e-34
18304.200000	1.07954e-34
18304.150000	1.07978e-34
18304.100000	1.08002e-34
18304.050000	1.08026e-34
18304.000000	1.0805e-34
18303.950000	1.08074e-34
18303.900000	1.08098e-34
18303.850000	1.08122e-34
18303.800000	1.08146e-34
18303.750000	1.0817e-34
18303.700000	1.08194e-34
18303.650000	1.08218e-34
18303.600000	1.08242e-34
18303.550000	1.08266e-34
18303.500000	1.0829e-34
18303.450000	1.08314e-34
18303.400000	1.08338e-34
18303.350000	1.08362e-34
18303.300000	1.08386e-34
18303.250000	1.0841e-34
18303.200000	1.08434e-34
18303.150000	1.08458e-34
18303.100000	1.08482e-34
18303.050000	1.08506e-34
18303.000000	1.0853e-34
18302.950000	1.08554e-34
18302.900000	1.08578e-34
18302.850000	1.08602e-34
18302.800000	1.08627e-34
18302.750000	1.08651e-34
18302.700000	1.08675e-34
18302.650000	1.08699e-34
18302.600000	1.08723e-34
18302.550000	1.08747e-34
18302.500000	1.08771e-34
18302.450000	1.08795e-34
18302.400000	1.0882e-34
18302.350000	1.08844e-34
18302.300000	1.08868e-34
18302.250000	1.08892e-34
18302.200000	1.08916e-34
18302.150000	1.0894e-34
18302.100000	1.08965e-34
18302.050000	1.08989e-34
18302.000000	1.09013e-34
18301.950000	1.09037e-34
18301.900000	1.09061e-34
18301.850000	1.09085e-34
18301.800000	1.0911e-34
18301.750000	1.09134e-34
18301.700000	1.09158e-34
18301.650000	1.09182e-34
18301.600000	1.09207e-34
18301.550000	1.09231e-34
18301.500000	1.09255e-34
18301.450000	1.09279e-34
18301.400000	1.09303e-34
18301.350000	1.09328e-34
18301.300000	1.09352e-34
18301.250000	1.09376e-34
18301.200000	1.09401e-34
18301.150000	1.09425e-34
18301.100000	1.09449e-34
18301.050000	1.09473e-34
18301.000000	1.09498e-34
18300.950000	1.09522e-34
18300.900000	1.09546e-34
18300.850000	1.09571e-34
18300.800000	1.09595e-34
18300.750000	1.09619e-34
18300.700000	1.09644e-34
18300.650000	1.09668e-34
18300.600000	1.09692e-34
18300.550000	1.09717e-34
18300.500000	1.09741e-34
18300.450000	1.09765e-34
18300.400000	1.0979e-34
18300.350000	1.09814e-34
18300.300000	1.09838e-34
18300.250000	1.09863e-34
18300.200000	1.09887e-34
18300.150000	1.09911e-34
18300.100000	1.09936e-34
18300.050000	1.0996e-34
18300.000000	1.09985e-34
18299.950000	1.10009e-34
18299.900000	1.10033e-34
18299.850000	1.10058e-34
18299.800000	1.10082e-34
18299.750000	1.10107e-34
18299.700000	1.10131e-34
18299.650000	1.10156e-34
18299.600000	1.1018e-34
18299.550000	1.10204e-34
18299.500000	1.10229e-34
18299.450000	1.10253e-34
18299.400000	1.10278e-34
18299.350000	1.10302e-34
18299.300000	1.10327e-34
18299.250000	1.10351e-34
18299.200000	1.10376e-34
18299.150000	1.104e-34
18299.100000	1.10425e-34
18299.050000	1.10449e-34
18299.000000	1.10474e-34
18298.950000	1.10498e-34
18298.900000	1.10523e-34
18298.850000	1.10547e-34
18298.800000	1.10572e-34
18298.750000	1.10596e-34
18298.700000	1.10621e-34
18298.650000	1.10645e-34
18298.600000	1.1067e-34
18298.550000	1.10694e-34
18298.500000	1.10719e-34
18298.450000	1.10744e-34
18298.400000	1.10768e-34
18298.350000	1.10793e-34
18298.300000	1.10817e-34
18298.250000	1.10842e-34
18298.200000	1.10867e-34
18298.150000	1.10891e-34
18298.100000	1.10916e-34
18298.050000	1.1094e-34
18298.000000	1.10965e-34
18297.950000	1.1099e-34
18297.900000	1.11014e-34
18297.850000	1.11039e-34
18297.800000	1.11063e-34
18297.750000	1.11088e-34
18297.700000	1.11113e-34
18297.650000	1.11137e-34
18297.600000	1.11162e-34
18297.550000	1.11187e-34
18297.500000	1.11211e-34
18297.450000	1.11236e-34
18297.400000	1.11261e-34
18297.350000	1.11285e-34
18297.300000	1.1131e-34
18297.250000	1.11335e-34
18297.200000	1.1136e-34
18297.150000	1.11384e-34
18297.100000	1.11409e-34
18297.050000	1.11434e-34
18297.000000	1.11458e-34
18296.950000	1.11483e-34
18296.900000	1.11508e-34
18296.850000	1.11533e-34
18296.800000	1.11557e-34
18296.750000	1.11582e-34
18296.700000	1.11607e-34
18296.650000	1.11632e-34
18296.600000	1.11656e-34
18296.550000	1.11681e-34
18296.500000	1.11706e-34
18296.450000	1.11731e-34
18296.400000	1.11756e-34
18296.350000	1.1178e-34
18296.300000	1.11805e-34
18296.250000	1.1183e-34
18296.200000	1.11855e-34
18296.150000	1.1188e-34
18296.100000	1.11904e-34
18296.050000	1.11929e-34
18296.000000	1.11954e-34
18295.950000	1.11979e-34
18295.900000	1.12004e-34
18295.850000	1.12029e-34
18295.800000	1.12053e-34
18295.750000	1.12078e-34
18295.700000	1.12103e-34
18295.650000	1.12128e-34
18295.600000	1.12153e-34
18295.550000	1.12178e-34
18295.500000	1.12203e-34
18295.450000	1.12228e-34
18295.400000	1.12253e-34
18295.350000	1.12277e-34
18295.300000	1.12302e-34
18295.250000	1.12327e-34
18295.200000	1.12352e-34
18295.150000	1.12377e-34
18295.100000	1.12402e-34
18295.050000	1.12427e-34
18295.000000	1.12452e-34
18294.950000	1.12477e-34
18294.900000	1.12502e-34
18294.850000	1.12527e-34
18294.800000	1.12552e-34
18294.750000	1.12577e-34
18294.700000	1.12602e-34
18294.650000	1.12627e-34
18294.600000	1.12652e-34
18294.550000	1.12677e-34
18294.500000	1.12702e-34
18294.450000	1.12727e-34
18294.400000	1.12752e-34
18294.350000	1.12777e-34
18294.300000	1.12802e-34
18294.250000	1.12827e-34
18294.200000	1.12852e-34
18294.150000	1.12877e-34
18294.100000	1.12902e-34
18294.050000	1.12927e-34
18294.000000	1.12952e-34
18293.950000	1.12977e-34
18293.900000	1.13002e-34
18293.850000	1.13027e-34
18293.800000	1.13052e-34
18293.750000	1.13077e-34
18293.700000	1.13102e-34
18293.650000	1.13128e-34
18293.600000	1.13153e-34
18293.550000	1.13178e-34
18293.500000	1.13203e-34
18293.450000	1.13228e-34
18293.400000	1.13253e-34
18293.350000	1.13278e-34
18293.300000	1.13303e-34
18293.250000	1.13329e-34
18293.200000	1.13354e-34
18293.150000	1.13379e-34
18293.100000	1.13404e-34
18293.050000	1.13429e-34
18293.000000	1.13454e-34
18292.950000	1.1348e-34
18292.900000	1.13505e-34
18292.850000	1.1353e-34
18292.800000	1.13555e-34
18292.750000	1.1358e-34
18292.700000	1.13605e-34
18292.650000	1.13631e-34
18292.600000	1.13656e-34
18292.550000	1.13681e-34
18292.500000	1.13706e-34
18292.450000	1.13732e-34
18292.400000	1.13757e-34
18292.350000	1.13782e-34
18292.300000	1.13807e-34
18292.250000	1.13833e-34
18292.200000	1.13858e-34
18292.150000	1.13883e-34
18292.100000	1.13908e-34
18292.050000	1.13934e-34
18292.000000	1.13959e-34
18291.950000	1.13984e-34
18291.900000	1.14009e-34
18291.850000	1.14035e-34
18291.800000	1.1406e-34
18291.750000	1.14085e-34
18291.700000	1.14111e-34
18291.650000	1.14136e-34
18291.600000	1.14161e-34
18291.550000	1.14187e-34
18291.500000	1.14212e-34
18291.450000	1.14237e-34
18291.400000	1.14263e-34
18291.350000	1.14288e-34
18291.300000	1.14313e-34
18291.250000	1.14339e-34
18291.200000	1.14364e-34
18291.150000	1.14389e-34
18291.100000	1.14415e-34
18291.050000	1.1444e-34
18291.000000	1.14466e-34
18290.950000	1.14491e-34
18290.900000	1.14516e-34
18290.850000	1.14542e-34
18290.800000	1.14567e-34
18290.750000	1.14593e-34
18290.700000	1.14618e-34
18290.650000	1.14644e-34
18290.600000	1.14669e-34
18290.550000	1.14694e-34
18290.500000	1.1472e-34
18290.450000	1.14745e-34
18290.400000	1.14771e-34
18290.350000	1.14796e-34
18290.300000	1.14822e-34
18290.250000	1.14847e-34
18290.200000	1.14873e-34
18290.150000	1.14898e-34
18290.100000	1.14924e-34
18290.050000	1.14949e-34
18290.000000	1.14975e-34
18289.950000	1.15e-34
18289.900000	1.15026e-34
18289.850000	1.15051e-34
18289.800000	1.15077e-34
18289.750000	1.15102e-34
18289.700000	1.15128e-34
18289.650000	1.15153e-34
18289.600000	1.15179e-34
18289.550000	1.15204e-34
18289.500000	1.1523e-34
18289.450000	1.15256e-34
18289.400000	1.15281e-34
18289.350000	1.15307e-34
18289.300000	1.15332e-34
18289.250000	1.15358e-34
18289.200000	1.15384e-34
18289.150000	1.15409e-34
18289.100000	1.15435e-34
18289.050000	1.1546e-34
18289.000000	1.15486e-34
18288.950000	1.15512e-34
18288.900000	1.15537e-34
18288.850000	1.15563e-34
18288.800000	1.15588e-34
18288.750000	1.15614e-34
18288.700000	1.1564e-34
18288.650000	1.15665e-34
18288.600000	1.15691e-34
18288.550000	1.15717e-34
18288.500000	1.15742e-34
18288.450000	1.15768e-34
18288.400000	1.15794e-34
18288.350000	1.1582e-34
18288.300000	1.15845e-34
18288.250000	1.15871e-34
18288.200000	1.15897e-34
18288.150000	1.15922e-34
18288.100000	1.15948e-34
18288.050000	1.15974e-34
18288.000000	1.16e-34
18287.950000	1.16025e-34
18287.900000	1.16051e-34
18287.850000	1.16077e-34
18287.800000	1.16103e-34
18287.750000	1.16128e-34
18287.700000	1.16154e-34
18287.650000	1.1618e-34
18287.600000	1.16206e-34
18287.550000	1.16231e-34
18287.500000	1.16257e-34
18287.450000	1.16283e-34
18287.400000	1.16309e-34
18287.350000	1.16335e-34
18287.300000	1.1636e-34
18287.250000	1.16386e-34
18287.200000	1.16412e-34
18287.150000	1.16438e-34
18287.100000	1.16464e-34
18287.050000	1.1649e-34
18287.000000	1.16515e-34
18286.950000	1.16541e-34
18286.900000	1.16567e-34
18286.850000	1.16593e-34
18286.800000	1.16619e-34
18286.750000	1.16645e-34
18286.700000	1.16671e-34
18286.650000	1.16696e-34
18286.600000	1.16722e-34
18286.550000	1.16748e-34
18286.500000	1.16774e-34
18286.450000	1.168e-34
18286.400000	1.16826e-34
18286.350000	1.16852e-34
18286.300000	1.16878e-34
18286.250000	1.16904e-34
18286.200000	1.1693e-34
18286.150000	1.16956e-34
18286.100000	1.16982e-34
18286.050000	1.17008e-34
18286.000000	1.17034e-34
18285.950000	1.17059e-34
18285.900000	1.17085e-34
18285.850000	1.17111e-34
18285.800000	1.17137e-34
18285.750000	1.17163e-34
18285.700000	1.17189e-34
18285.650000	1.17215e-34
18285.600000	1.17241e-34
18285.550000	1.17267e-34
18285.500000	1.17293e-34
18285.450000	1.17319e-34
18285.400000	1.17346e-34
18285.350000	1.17372e-34
18285.300000	1.17398e-34
18285.250000	1.17424e-34
18285.200000	1.1745e-34
18285.150000	1.17476e-34
18285.100000	1.17502e-34
18285.050000	1.17528e-34
18285.000000	1.17554e-34
18284.950000	1.1758e-34
18284.900000	1.17606e-34
18284.850000	1.17632e-34
18284.800000	1.17658e-34
18284.750000	1.17684e-34
18284.700000	1.17711e-34
18284.650000	1.17737e-34
18284.600000	1.17763e-34
18284.550000	1.17789e-34
18284.500000	1.17815e-34
18284.450000	1.17841e-34
18284.400000	1.17867e-34
18284.350000	1.17894e-34
18284.300000	1.1792e-34
18284.250000	1.17946e-34
18284.200000	1.17972e-34
18284.150000	1.17998e-34
18284.100000	1.18024e-34
18284.050000	1.18051e-34
18284.000000	1.18077e-34
18283.950000	1.18103e-34
18283.900000	1.18129e-34
18283.850000	1.18155e-34
18283.800000	1.18182e-34
18283.750000	1.18208e-34
18283.700000	1.18234e-34
18283.650000	1.1826e-34
18283.600000	1.18286e-34
18283.550000	1.18313e-34
18283.500000	1.18339e-34
18283.450000	1.18365e-34
18283.400000	1.18392e-34
18283.350000	1.18418e-34
18283.300000	1.18444e-34
18283.250000	1.1847e-34
18283.200000	1.18497e-34
18283.150000	1.18523e-34
18283.100000	1.18549e-34
18283.050000	1.18576e-34
18283.000000	1.18602e-34
18282.950000	1.18628e-34
18282.900000	1.18654e-34
18282.850000	1.18681e-34
18282.800000	1.18707e-34
18282.750000	1.18733e-34
18282.700000	1.1876e-34
18282.650000	1.18786e-34
18282.600000	1.18813e-34
18282.550000	1.18839e-34
18282.500000	1.18865e-34
18282.450000	1.18892e-34
18282.400000	1.18918e-34
18282.350000	1.18944e-34
18282.300000	1.18971e-34
18282.250000	1.18997e-34
18282.200000	1.19024e-34
18282.150000	1.1905e-34
18282.100000	1.19076e-34
18282.050000	1.19103e-34
18282.000000	1.19129e-34
18281.950000	1.19156e-34
18281.900000	1.19182e-34
18281.850000	1.19209e-34
18281.800000	1.19235e-34
18281.750000	1.19261e-34
18281.700000	1.19288e-34
18281.650000	1.19314e-34
18281.600000	1.19341e-34
18281.550000	1.19367e-34
18281.500000	1.19394e-34
18281.450000	1.1942e-34
18281.400000	1.19447e-34
18281.350000	1.19473e-34
18281.300000	1.195e-34
18281.250000	1.19526e-34
18281.200000	1.19553e-34
18281.150000	1.19579e-34
18281.100000	1.19606e-34
18281.050000	1.19632e-34
18281.000000	1.19659e-34
18280.950000	1.19686e-34
18280.900000	1.19712e-34
18280.850000	1.19739e-34
18280.800000	1.19765e-34
18280.750000	1.19792e-34
18280.700000	1.19818e-34
18280.650000	1.19845e-34
18280.600000	1.19872e-34
18280.550000	1.19898e-34
18280.500000	1.19925e-34
18280.450000	1.19951e-34
18280.400000	1.19978e-34
18280.350000	1.20005e-34
18280.300000	1.20031e-34
18280.250000	1.20058e-34
18280.200000	1.20085e-34
18280.150000	1.20111e-34
18280.100000	1.20138e-34
18280.050000	1.20164e-34
18280.000000	1.20191e-34
18279.950000	1.20218e-34
18279.900000	1.20244e-34
18279.850000	1.20271e-34
18279.800000	1.20298e-34
18279.750000	1.20325e-34
18279.700000	1.20351e-34
18279.650000	1.20378e-34
18279.600000	1.20405e-34
18279.550000	1.20431e-34
18279.500000	1.20458e-34
18279.450000	1.20485e-34
18279.400000	1.20512e-34
18279.350000	1.20538e-34
18279.300000	1.20565e-34
18279.250000	1.20592e-34
18279.200000	1.20619e-34
18279.150000	1.20645e-34
18279.100000	1.20672e-34
18279.050000	1.20699e-34
18279.000000	1.20726e-34
18278.950000	1.20752e-34
18278.900000	1.20779e-34
18278.850000	1.20806e-34
18278.800000	1.20833e-34
18278.750000	1.2086e-34
18278.700000	1.20886e-34
18278.650000	1.20913e-34
18278.600000	1.2094e-34
18278.550000	1.20967e-34
18278.500000	1.20994e-34
18278.450000	1.21021e-34
18278.400000	1.21047e-34
18278.350000	1.21074e-34
18278.300000	1.21101e-34
18278.250000	1.21128e-34
18278.200000	1.21155e-34
18278.150000	1.21182e-34
18278.100000	1.21209e-34
18278.050000	1.21236e-34
18278.000000	1.21263e-34
18277.950000	1.21289e-34
18277.900000	1.21316e-34
18277.850000	1.21343e-34
18277.800000	1.2137e-34
18277.750000	1.21397e-34
18277.700000	1.21424e-34
18277.650000	1.21451e-34
18277.600000	1.21478e-34
18277.550000	1.21505e-34
18277.500000	1.21532e-34
18277.450000	1.21559e-34
18277.400000	1.21586e-34
18277.350000	1.21613e-34
18277.300000	1.2164e-34
18277.250000	1.21667e-34
18277.200000	1.21694e-34
18277.150000	1.21721e-34
18277.100000	1.21748e-34
18277.050000	1.21775e-34
18277.000000	1.21802e-34
18276.950000	1.21829e-34
18276.900000	1.21856e-34
18276.850000	1.21883e-34
18276.800000	1.2191e-34
18276.750000	1.21937e-34
18276.700000	1.21964e-34
18276.650000	1.21991e-34
18276.600000	1.22018e-34
18276.550000	1.22045e-34
18276.500000	1.22072e-34
18276.450000	1.22099e-34
18276.400000	1.22126e-34
18276.350000	1.22154e-34
18276.300000	1.22181e-34
18276.250000	1.22208e-34
18276.200000	1.22235e-34
18276.150000	1.22262e-34
18276.100000	1.22289e-34
18276.050000	1.22316e-34
18276.000000	1.22343e-34
18275.950000	1.22371e-34
18275.900000	1.22398e-34
18275.850000	1.22425e-34
18275.800000	1.22452e-34
18275.750000	1.22479e-34
18275.700000	1.22506e-34
18275.650000	1.22534e-34
18275.600000	1.22561e-34
18275.550000	1.22588e-34
18275.500000	1.22615e-34
18275.450000	1.22642e-34
18275.400000	1.2267e-34
18275.350000	1.22697e-34
18275.300000	1.22724e-34
18275.250000	1.22751e-34
18275.200000	1.22778e-34
18275.150000	1.22806e-34
18275.100000	1.22833e-34
18275.050000	1.2286e-34
18275.000000	1.22887e-34
18274.950000	1.22915e-34
18274.900000	1.22942e-34
18274.850000	1.22969e-34
18274.800000	1.22997e-34
18274.750000	1.23024e-34
18274.700000	1.23051e-34
18274.650000	1.23078e-34
18274.600000	1.23106e-34
18274.550000	1.23133e-34
18274.500000	1.2316e-34
18274.450000	1.23188e-34
18274.400000	1.23215e-34
18274.350000	1.23242e-34
18274.300000	1.2327e-34
18274.250000	1.23297e-34
18274.200000	1.23324e-34
18274.150000	1.23352e-34
18274.100000	1.23379e-34
18274.050000	1.23407e-34
18274.000000	1.23434e-34
18273.950000	1.23461e-34
18273.900000	1.23489e-34
18273.850000	1.23516e-34
18273.800000	1.23544e-34
18273.750000	1.23571e-34
18273.700000	1.23598e-34
18273.650000	1.23626e-34
18273.600000	1.23653e-34
18273.550000	1.23681e-34
18273.500000	1.23708e-34
18273.450000	1.23736e-34
18273.400000	1.23763e-34
18273.350000	1.2379e-34
18273.300000	1.23818e-34
18273.250000	1.23845e-34
18273.200000	1.23873e-34
18273.150000	1.239e-34
18273.100000	1.23928e-34
18273.050000	1.23955e-34
18273.000000	1.23983e-34
18272.950000	1.2401e-34
18272.900000	1.24038e-34
18272.850000	1.24065e-34
18272.800000	1.24093e-34
18272.750000	1.2412e-34
18272.700000	1.24148e-34
18272.650000	1.24176e-34
18272.600000	1.24203e-34
18272.550000	1.24231e-34
18272.500000	1.24258e-34
18272.450000	1.24286e-34
18272.400000	1.24313e-34
18272.350000	1.24341e-34
18272.300000	1.24369e-34
18272.250000	1.24396e-34
18272.200000	1.24424e-34
18272.150000	1.24451e-34
18272.100000	1.24479e-34
18272.050000	1.24507e-34
18272.000000	1.24534e-34
18271.950000	1.24562e-34
18271.900000	1.24589e-34
18271.850000	1.24617e-34
18271.800000	1.24645e-34
18271.750000	1.24672e-34
18271.700000	1.247e-34
18271.650000	1.24728e-34
18271.600000	1.24755e-34
18271.550000	1.24783e-34
18271.500000	1.24811e-34
18271.450000	1.24839e-34
18271.400000	1.24866e-34
18271.350000	1.24894e-34
18271.300000	1.24922e-34
18271.250000	1.24949e-34
18271.200000	1.24977e-34
18271.150000	1.25005e-34
18271.100000	1.25033e-34
18271.050000	1.2506e-34
18271.000000	1.25088e-34
18270.950000	1.25116e-34
18270.900000	1.25144e-34
18270.850000	1.25171e-34
18270.800000	1.25199e-34
18270.750000	1.25227e-34
18270.700000	1.25255e-34
18270.650000	1.25282e-34
18270.600000	1.2531e-34
18270.550000	1.25338e-34
18270.500000	1.25366e-34
18270.450000	1.25394e-34
18270.400000	1.25421e-34
18270.350000	1.25449e-34
18270.300000	1.25477e-34
18270.250000	1.25505e-34
18270.200000	1.25533e-34
18270.150000	1.25561e-34
18270.100000	1.25589e-34
18270.050000	1.25616e-34
18270.000000	1.25644e-34
18269.950000	1.25672e-34
18269.900000	1.257e-34
18269.850000	1.25728e-34
18269.800000	1.25756e-34
18269.750000	1.25784e-34
18269.700000	1.25812e-34
18269.650000	1.2584e-34
18269.600000	1.25867e-34
18269.550000	1.25895e-34
18269.500000	1.25923e-34
18269.450000	1.25951e-34
18269.400000	1.25979e-34
18269.350000	1.26007e-34
18269.300000	1.26035e-34
18269.250000	1.26063e-34
18269.200000	1.26091e-34
18269.150000	1.26119e-34
18269.100000	1.26147e-34
18269.050000	1.26175e-34
18269.000000	1.26203e-34
18268.950000	1.26231e-34
18268.900000	1.26259e-34
18268.850000	1.26287e-34
18268.800000	1.26315e-34
18268.750000	1.26343e-34
18268.700000	1.26371e-34
18268.650000	1.26399e-34
18268.600000	1.26427e-34
18268.550000	1.26455e-34
18268.500000	1.26483e-34
18268.450000	1.26511e-34
18268.400000	1.26539e-34
18268.350000	1.26568e-34
18268.300000	1.26596e-34
18268.250000	1.26624e-34
18268.200000	1.26652e-34
18268.150000	1.2668e-34
18268.100000	1.26708e-34
18268.050000	1.26736e-34
18268.000000	1.26764e-34
18267.950000	1.26792e-34
18267.900000	1.26821e-34
18267.850000	1.26849e-34
18267.800000	1.26877e-34
18267.750000	1.26905e-34
18267.700000	1.26933e-34
18267.650000	1.26961e-34
18267.600000	1.26989e-34
18267.550000	1.27018e-34
18267.500000	1.27046e-34
18267.450000	1.27074e-34
18267.400000	1.27102e-34
18267.350000	1.2713e-34
18267.300000	1.27159e-34
18267.250000	1.27187e-34
18267.200000	1.27215e-34
18267.150000	1.27243e-34
18267.100000	1.27271e-34
18267.050000	1.273e-34
18267.000000	1.27328e-34
18266.950000	1.27356e-34
18266.900000	1.27384e-34
18266.850000	1.27413e-34
18266.800000	1.27441e-34
18266.750000	1.27469e-34
18266.700000	1.27498e-34
18266.650000	1.27526e-34
18266.600000	1.27554e-34
18266.550000	1.27582e-34
18266.500000	1.27611e-34
18266.450000	1.27639e-34
18266.400000	1.27667e-34
18266.350000	1.27696e-34
18266.300000	1.27724e-34
18266.250000	1.27752e-34
18266.200000	1.27781e-34
18266.150000	1.27809e-34
18266.100000	1.27837e-34
18266.050000	1.27866e-34
18266.000000	1.27894e-34
18265.950000	1.27923e-34
18265.900000	1.27951e-34
18265.850000	1.27979e-34
18265.800000	1.28008e-34
18265.750000	1.28036e-34
18265.700000	1.28065e-34
18265.650000	1.28093e-34
18265.600000	1.28121e-34
18265.550000	1.2815e-34
18265.500000	1.28178e-34
18265.450000	1.28207e-34
18265.400000	1.28235e-34
18265.350000	1.28264e-34
18265.300000	1.28292e-34
18265.250000	1.28321e-34
18265.200000	1.28349e-34
18265.150000	1.28377e-34
18265.100000	1.28406e-34
18265.050000	1.28434e-34
18265.000000	1.28463e-34
18264.950000	1.28491e-34
18264.900000	1.2852e-34
18264.850000	1.28548e-34
18264.800000	1.28577e-34
18264.750000	1.28606e-34
18264.700000	1.28634e-34
18264.650000	1.28663e-34
18264.600000	1.28691e-34
18264.550000	1.2872e-34
18264.500000	1.28748e-34
18264.450000	1.28777e-34
18264.400000	1.28805e-34
18264.350000	1.28834e-34
18264.300000	1.28863e-34
18264.250000	1.28891e-34
18264.200000	1.2892e-34
18264.150000	1.28948e-34
18264.100000	1.28977e-34
18264.050000	1.29006e-34
18264.000000	1.29034e-34
18263.950000	1.29063e-34
18263.900000	1.29091e-34
18263.850000	1.2912e-34
18263.800000	1.29149e-34
18263.750000	1.29177e-34
18263.700000	1.29206e-34
18263.650000	1.29235e-34
18263.600000	1.29263e-34
18263.550000	1.29292e-34
18263.500000	1.29321e-34
18263.450000	1.2935e-34
18263.400000	1.29378e-34
18263.350000	1.29407e-34
18263.300000	1.29436e-34
18263.250000	1.29464e-34
18263.200000	1.29493e-34
18263.150000	1.29522e-34
18263.100000	1.29551e-34
18263.050000	1.29579e-34
18263.000000	1.29608e-34
18262.950000	1.29637e-34
18262.900000	1.29666e-34
18262.850000	1.29694e-34
18262.800000	1.29723e-34
18262.750000	1.29752e-34
18262.700000	1.29781e-34
18262.650000	1.29809e-34
18262.600000	1.29838e-34
18262.550000	1.29867e-34
18262.500000	1.29896e-34
18262.450000	1.29925e-34
18262.400000	1.29954e-34
18262.350000	1.29982e-34
18262.300000	1.30011e-34
18262.250000	1.3004e-34
18262.200000	1.30069e-34
18262.150000	1.30098e-34
18262.100000	1.30127e-34
18262.050000	1.30156e-34
18262.000000	1.30184e-34
18261.950000	1.30213e-34
18261.900000	1.30242e-34
18261.850000	1.30271e-34
18261.800000	1.303e-34
18261.750000	1.30329e-34
18261.700000	1.30358e-34
18261.650000	1.30387e-34
18261.600000	1.30416e-34
18261.550000	1.30445e-34
18261.500000	1.30474e-34
18261.450000	1.30503e-34
18261.400000	1.30531e-34
18261.350000	1.3056e-34
18261.300000	1.30589e-34
18261.250000	1.30618e-34
18261.200000	1.30647e-34
18261.150000	1.30676e-34
18261.100000	1.30705e-34
18261.050000	1.30734e-34
18261.000000	1.30763e-34
18260.950000	1.30792e-34
18260.900000	1.30821e-34
18260.850000	1.3085e-34
18260.800000	1.30879e-34
18260.750000	1.30908e-34
18260.700000	1.30938e-34
18260.650000	1.30967e-34
18260.600000	1.30996e-34
18260.550000	1.31025e-34
18260.500000	1.31054e-34
18260.450000	1.31083e-34
18260.400000	1.31112e-34
18260.350000	1.31141e-34
18260.300000	1.3117e-34
18260.250000	1.31199e-34
18260.200000	1.31228e-34
18260.150000	1.31257e-34
18260.100000	1.31287e-34
18260.050000	1.31316e-34
18260.000000	1.31345e-34
18259.950000	1.31374e-34
18259.900000	1.31403e-34
18259.850000	1.31432e-34
18259.800000	1.31461e-34
18259.750000	1.31491e-34
18259.700000	1.3152e-34
18259.650000	1.31549e-34
18259.600000	1.31578e-34
18259.550000	1.31607e-34
18259.500000	1.31637e-34
18259.450000	1.31666e-34
18259.400000	1.31695e-34
18259.350000	1.31724e-34
18259.300000	1.31753e-34
18259.250000	1.31783e-34
18259.200000	1.31812e-34
18259.150000	1.31841e-34
18259.100000	1.3187e-34
18259.050000	1.319e-34
18259.000000	1.31929e-34
18258.950000	1.31958e-34
18258.900000	1.31987e-34
18258.850000	1.32017e-34
18258.800000	1.32046e-34
18258.750000	1.32075e-34
18258.700000	1.32105e-34
18258.650000	1.32134e-34
18258.600000	1.32163e-34
18258.550000	1.32193e-34
18258.500000	1.32222e-34
18258.450000	1.32251e-34
18258.400000	1.32281e-34
18258.350000	1.3231e-34
18258.300000	1.32339e-34
18258.250000	1.32369e-34
18258.200000	1.32398e-34
18258.150000	1.32427e-34
18258.100000	1.32457e-34
18258.050000	1.32486e-34
18258.000000	1.32516e-34
18257.950000	1.32545e-34
18257.900000	1.32574e-34
18257.850000	1.32604e-34
18257.800000	1.32633e-34
18257.750000	1.32663e-34
18257.700000	1.32692e-34
18257.650000	1.32722e-34
18257.600000	1.32751e-34
18257.550000	1.3278e-34
18257.500000	1.3281e-34
18257.450000	1.32839e-34
18257.400000	1.32869e-34
18257.350000	1.32898e-34
18257.300000	1.32928e-34
18257.250000	1.32957e-34
18257.200000	1.32987e-34
18257.150000	1.33016e-34
18257.100000	1.33046e-34
18257.050000	1.33075e-34
18257.000000	1.33105e-34
18256.950000	1.33134e-34
18256.900000	1.33164e-34
18256.850000	1.33194e-34
18256.800000	1.33223e-34
18256.750000	1.33253e-34
18256.700000	1.33282e-34
18256.650000	1.33312e-34
18256.600000	1.33341e-34
18256.550000	1.33371e-34
18256.500000	1.33401e-34
18256.450000	1.3343e-34
18256.400000	1.3346e-34
18256.350000	1.33489e-34
18256.300000	1.33519e-34
18256.250000	1.33549e-34
18256.200000	1.33578e-34
18256.150000	1.33608e-34
18256.100000	1.33638e-34
18256.050000	1.33667e-34
18256.000000	1.33697e-34
18255.950000	1.33727e-34
18255.900000	1.33756e-34
18255.850000	1.33786e-34
18255.800000	1.33816e-34
18255.750000	1.33845e-34
18255.700000	1.33875e-34
18255.650000	1.33905e-34
18255.600000	1.33934e-34
18255.550000	1.33964e-34
18255.500000	1.33994e-34
18255.450000	1.34024e-34
18255.400000	1.34053e-34
18255.350000	1.34083e-34
18255.300000	1.34113e-34
18255.250000	1.34143e-34
18255.200000	1.34172e-34
18255.150000	1.34202e-34
18255.100000	1.34232e-34
18255.050000	1.34262e-34
18255.000000	1.34291e-34
18254.950000	1.34321e-34
18254.900000	1.34351e-34
18254.850000	1.34381e-34
18254.800000	1.34411e-34
18254.750000	1.3444e-34
18254.700000	1.3447e-34
18254.650000	1.345e-34
18254.600000	1.3453e-34
18254.550000	1.3456e-34
18254.500000	1.3459e-34
18254.450000	1.3462e-34
18254.400000	1.34649e-34
18254.350000	1.34679e-34
18254.300000	1.34709e-34
18254.250000	1.34739e-34
18254.200000	1.34769e-34
18254.150000	1.34799e-34
18254.100000	1.34829e-34
18254.050000	1.34859e-34
18254.000000	1.34889e-34
18253.950000	1.34919e-34
18253.900000	1.34948e-34
18253.850000	1.34978e-34
18253.800000	1.35008e-34
18253.750000	1.35038e-34
18253.700000	1.35068e-34
18253.650000	1.35098e-34
18253.600000	1.35128e-34
18253.550000	1.35158e-34
18253.500000	1.35188e-34
18253.450000	1.35218e-34
18253.400000	1.35248e-34
18253.350000	1.35278e-34
18253.300000	1.35308e-34
18253.250000	1.35338e-34
18253.200000	1.35368e-34
18253.150000	1.35398e-34
18253.100000	1.35428e-34
18253.050000	1.35458e-34
18253.000000	1.35488e-34
18252.950000	1.35518e-34
18252.900000	1.35549e-34
18252.850000	1.35579e-34
18252.800000	1.35609e-34
18252.750000	1.35639e-34
18252.700000	1.35669e-34
18252.650000	1.35699e-34
18252.600000	1.35729e-34
18252.550000	1.35759e-34
18252.500000	1.35789e-34
18252.450000	1.35819e-34
18252.400000	1.3585e-34
18252.350000	1.3588e-34
18252.300000	1.3591e-34
18252.250000	1.3594e-34
18252.200000	1.3597e-34
18252.150000	1.36e-34
18252.100000	1.36031e-34
18252.050000	1.36061e-34
18252.000000	1.36091e-34
18251.950000	1.36121e-34
18251.900000	1.36151e-34
18251.850000	1.36182e-34
18251.800000	1.36212e-34
18251.750000	1.36242e-34
18251.700000	1.36272e-34
18251.650000	1.36302e-34
18251.600000	1.36333e-34
18251.550000	1.36363e-34
18251.500000	1.36393e-34
18251.450000	1.36423e-34
18251.400000	1.36454e-34
18251.350000	1.36484e-34
18251.300000	1.36514e-34
18251.250000	1.36545e-34
18251.200000	1.36575e-34
18251.150000	1.36605e-34
18251.100000	1.36635e-34
18251.050000	1.36666e-34
18251.000000	1.36696e-34
18250.950000	1.36726e-34
18250.900000	1.36757e-34
18250.850000	1.36787e-34
18250.800000	1.36818e-34
18250.750000	1.36848e-34
18250.700000	1.36878e-34
18250.650000	1.36909e-34
18250.600000	1.36939e-34
18250.550000	1.36969e-34
18250.500000	1.37e-34
18250.450000	1.3703e-34
18250.400000	1.37061e-34
18250.350000	1.37091e-34
18250.300000	1.37121e-34
18250.250000	1.37152e-34
18250.200000	1.37182e-34
18250.150000	1.37213e-34
18250.100000	1.37243e-34
18250.050000	1.37274e-34
18250.000000	1.37304e-34
18249.950000	1.37334e-34
18249.900000	1.37365e-34
18249.850000	1.37395e-34
18249.800000	1.37426e-34
18249.750000	1.37456e-34
18249.700000	1.37487e-34
18249.650000	1.37517e-34
18249.600000	1.37548e-34
18249.550000	1.37578e-34
18249.500000	1.37609e-34
18249.450000	1.3764e-34
18249.400000	1.3767e-34
18249.350000	1.37701e-34
18249.300000	1.37731e-34
18249.250000	1.37762e-34
18249.200000	1.37792e-34
18249.150000	1.37823e-34
18249.100000	1.37853e-34
18249.050000	1.37884e-34
18249.000000	1.37915e-34
18248.950000	1.37945e-34
18248.900000	1.37976e-34
18248.850000	1.38006e-34
18248.800000	1.38037e-34
18248.750000	1.38068e-34
18248.700000	1.38098e-34
18248.650000	1.38129e-34
18248.600000	1.3816e-34
18248.550000	1.3819e-34
18248.500000	1.38221e-34
18248.450000	1.38252e-34
18248.400000	1.38282e-34
18248.350000	1.38313e-34
18248.300000	1.38344e-34
18248.250000	1.38374e-34
18248.200000	1.38405e-34
18248.150000	1.38436e-34
18248.100000	1.38466e-34
18248.050000	1.38497e-34
18248.000000	1.38528e-34
18247.950000	1.38559e-34
18247.900000	1.38589e-34
18247.850000	1.3862e-34
18247.800000	1.38651e-34
18247.750000	1.38682e-34
18247.700000	1.38712e-34
18247.650000	1.38743e-34
18247.600000	1.38774e-34
18247.550000	1.38805e-34
18247.500000	1.38836e-34
18247.450000	1.38866e-34
18247.400000	1.38897e-34
18247.350000	1.38928e-34
18247.300000	1.38959e-34
18247.250000	1.3899e-34
18247.200000	1.39021e-34
18247.150000	1.39051e-34
18247.100000	1.39082e-34
18247.050000	1.39113e-34
18247.000000	1.39144e-34
18246.950000	1.39175e-34
18246.900000	1.39206e-34
18246.850000	1.39237e-34
18246.800000	1.39267e-34
18246.750000	1.39298e-34
18246.700000	1.39329e-34
18246.650000	1.3936e-34
18246.600000	1.39391e-34
18246.550000	1.39422e-34
18246.500000	1.39453e-34
18246.450000	1.39484e-34
18246.400000	1.39515e-34
18246.350000	1.39546e-34
18246.300000	1.39577e-34
18246.250000	1.39608e-34
18246.200000	1.39639e-34
18246.150000	1.3967e-34
18246.100000	1.39701e-34
18246.050000	1.39732e-34
18246.000000	1.39763e-34
18245.950000	1.39794e-34
18245.900000	1.39825e-34
18245.850000	1.39856e-34
18245.800000	1.39887e-34
18245.750000	1.39918e-34
18245.700000	1.39949e-34
18245.650000	1.3998e-34
18245.600000	1.40011e-34
18245.550000	1.40042e-34
18245.500000	1.40073e-34
18245.450000	1.40104e-34
18245.400000	1.40135e-34
18245.350000	1.40166e-34
18245.300000	1.40198e-34
18245.250000	1.40229e-34
18245.200000	1.4026e-34
18245.150000	1.40291e-34
18245.100000	1.40322e-34
18245.050000	1.40353e-34
18245.000000	1.40384e-34
18244.950000	1.40415e-34
18244.900000	1.40447e-34
18244.850000	1.40478e-34
18244.800000	1.40509e-34
18244.750000	1.4054e-34
18244.700000	1.40571e-34
18244.650000	1.40602e-34
18244.600000	1.40634e-34
18244.550000	1.40665e-34
18244.500000	1.40696e-34
18244.450000	1.40727e-34
18244.400000	1.40758e-34
18244.350000	1.4079e-34
18244.300000	1.40821e-34
18244.250000	1.40852e-34
18244.200000	1.40883e-34
18244.150000	1.40915e-34
18244.100000	1.40946e-34
18244.050000	1.40977e-34
18244.000000	1.41009e-34
18243.950000	1.4104e-34
18243.900000	1.41071e-34
18243.850000	1.41102e-34
18243.800000	1.41134e-34
18243.750000	1.41165e-34
18243.700000	1.41196e-34
18243.650000	1.41228e-34
18243.600000	1.41259e-34
18243.550000	1.4129e-34
18243.500000	1.41322e-34
18243.450000	1.41353e-34
18243.400000	1.41384e-34
18243.350000	1.41416e-34
18243.300000	1.41447e-34
18243.250000	1.41479e-34
18243.200000	1.4151e-34
18243.150000	1.41541e-34
18243.100000	1.41573e-34
18243.050000	1.41604e-34
18243.000000	1.41636e-34
18242.950000	1.41667e-34
18242.900000	1.41698e-34
18242.850000	1.4173e-34
18242.800000	1.41761e-34
18242.750000	1.41793e-34
18242.700000	1.41824e-34
18242.650000	1.41856e-34
18242.600000	1.41887e-34
18242.550000	1.41919e-34
18242.500000	1.4195e-34
18242.450000	1.41982e-34
18242.400000	1.42013e-34
18242.350000	1.42045e-34
18242.300000	1.42076e-34
18242.250000	1.42108e-34
18242.200000	1.42139e-34
18242.150000	1.42171e-34
18242.100000	1.42202e-34
18242.050000	1.42234e-34
18242.000000	1.42265e-34
18241.950000	1.42297e-34
18241.900000	1.42329e-34
18241.850000	1.4236e-34
18241.800000	1.42392e-34
18241.750000	1.42423e-34
18241.700000	1.42455e-34
18241.650000	1.42487e-34
18241.600000	1.42518e-34
18241.550000	1.4255e-34
18241.500000	1.42581e-34
18241.450000	1.42613e-34
18241.400000	1.42645e-34
18241.350000	1.42676e-34
18241.300000	1.42708e-34
18241.250000	1.4274e-34
18241.200000	1.42771e-34
18241.150000	1.42803e-34
18241.100000	1.42835e-34
18241.050000	1.42866e-34
18241.000000	1.42898e-34
18240.950000	1.4293e-34
18240.900000	1.42962e-34
18240.850000	1.42993e-34
18240.800000	1.43025e-34
18240.750000	1.43057e-34
18240.700000	1.43088e-34
18240.650000	1.4312e-34
18240.600000	1.43152e-34
18240.550000	1.43184e-34
18240.500000	1.43215e-34
18240.450000	1.43247e-34
18240.400000	1.43279e-34
18240.350000	1.43311e-34
18240.300000	1.43343e-34
18240.250000	1.43374e-34
18240.200000	1.43406e-34
18240.150000	1.43438e-34
18240.100000	1.4347e-34
18240.050000	1.43502e-34
18240.000000	1.43534e-34
18239.950000	1.43565e-34
18239.900000	1.43597e-34
18239.850000	1.43629e-34
18239.800000	1.43661e-34
18239.750000	1.43693e-34
18239.700000	1.43725e-34
18239.650000	1.43757e-34
18239.600000	1.43789e-34
18239.550000	1.4382e-34
18239.500000	1.43852e-34
18239.450000	1.43884e-34
18239.400000	1.43916e-34
18239.350000	1.43948e-34
18239.300000	1.4398e-34
18239.250000	1.44012e-34
18239.200000	1.44044e-34
18239.150000	1.44076e-34
18239.100000	1.44108e-34
18239.050000	1.4414e-34
18239.000000	1.44172e-34
18238.950000	1.44204e-34
18238.900000	1.44236e-34
18238.850000	1.44268e-34
18238.800000	1.443e-34
18238.750000	1.44332e-34
18238.700000	1.44364e-34
18238.650000	1.44396e-34
18238.600000	1.44428e-34
18238.550000	1.4446e-34
18238.500000	1.44492e-34
18238.450000	1.44524e-34
18238.400000	1.44556e-34
18238.350000	1.44588e-34
18238.300000	1.4462e-34
18238.250000	1.44652e-34
18238.200000	1.44685e-34
18238.150000	1.44717e-34
18238.100000	1.44749e-34
18238.050000	1.44781e-34
18238.000000	1.44813e-34
18237.950000	1.44845e-34
18237.900000	1.44877e-34
18237.850000	1.44909e-34
18237.800000	1.44942e-34
18237.750000	1.44974e-34
18237.700000	1.45006e-34
18237.650000	1.45038e-34
18237.600000	1.4507e-34
18237.550000	1.45102e-34
18237.500000	1.45135e-34
18237.450000	1.45167e-34
18237.400000	1.45199e-34
18237.350000	1.45231e-34
18237.300000	1.45263e-34
18237.250000	1.45296e-34
18237.200000	1.45328e-34
18237.150000	1.4536e-34
18237.100000	1.45392e-34
18237.050000	1.45425e-34
18237.000000	1.45457e-34
18236.950000	1.45489e-34
18236.900000	1.45522e-34
18236.850000	1.45554e-34
18236.800000	1.45586e-34
18236.750000	1.45618e-34
18236.700000	1.45651e-34
18236.650000	1.45683e-34
18236.600000	1.45715e-34
18236.550000	1.45748e-34
18236.500000	1.4578e-34
18236.450000	1.45812e-34
18236.400000	1.45845e-34
18236.350000	1.45877e-34
18236.300000	1.45909e-34
18236.250000	1.45942e-34
18236.200000	1.45974e-34
18236.150000	1.46007e-34
18236.100000	1.46039e-34
18236.050000	1.46071e-34
18236.000000	1.46104e-34
18235.950000	1.46136e-34
18235.900000	1.46169e-34
18235.850000	1.46201e-34
18235.800000	1.46234e-34
18235.750000	1.46266e-34
18235.700000	1.46298e-34
18235.650000	1.46331e-34
18235.600000	1.46363e-34
18235.550000	1.46396e-34
18235.500000	1.46428e-34
18235.450000	1.46461e-34
18235.400000	1.46493e-34
18235.350000	1.46526e-34
18235.300000	1.46558e-34
18235.250000	1.46591e-34
18235.200000	1.46623e-34
18235.150000	1.46656e-34
18235.100000	1.46688e-34
18235.050000	1.46721e-34
18235.000000	1.46754e-34
18234.950000	1.46786e-34
18234.900000	1.46819e-34
18234.850000	1.46851e-34
18234.800000	1.46884e-34
18234.750000	1.46916e-34
18234.700000	1.46949e-34
18234.650000	1.46982e-34
18234.600000	1.47014e-34
18234.550000	1.47047e-34
18234.500000	1.47079e-34
18234.450000	1.47112e-34
18234.400000	1.47145e-34
18234.350000	1.47177e-34
18234.300000	1.4721e-34
18234.250000	1.47243e-34
18234.200000	1.47275e-34
18234.150000	1.47308e-34
18234.100000	1.47341e-34
18234.050000	1.47373e-34
18234.000000	1.47406e-34
18233.950000	1.47439e-34
18233.900000	1.47472e-34
18233.850000	1.47504e-34
18233.800000	1.47537e-34
18233.750000	1.4757e-34
18233.700000	1.47602e-34
18233.650000	1.47635e-34
18233.600000	1.47668e-34
18233.550000	1.47701e-34
18233.500000	1.47734e-34
18233.450000	1.47766e-34
18233.400000	1.47799e-34
18233.350000	1.47832e-34
18233.300000	1.47865e-34
18233.250000	1.47898e-34
18233.200000	1.4793e-34
18233.150000	1.47963e-34
18233.100000	1.47996e-34
18233.050000	1.48029e-34
18233.000000	1.48062e-34
18232.950000	1.48095e-34
18232.900000	1.48127e-34
18232.850000	1.4816e-34
18232.800000	1.48193e-34
18232.750000	1.48226e-34
18232.700000	1.48259e-34
18232.650000	1.48292e-34
18232.600000	1.48325e-34
18232.550000	1.48358e-34
18232.500000	1.48391e-34
18232.450000	1.48423e-34
18232.400000	1.48456e-34
18232.350000	1.48489e-34
18232.300000	1.48522e-34
18232.250000	1.48555e-34
18232.200000	1.48588e-34
18232.150000	1.48621e-34
18232.100000	1.48654e-34
18232.050000	1.48687e-34
18232.000000	1.4872e-34
18231.950000	1.48753e-34
18231.900000	1.48786e-34
18231.850000	1.48819e-34
18231.800000	1.48852e-34
18231.750000	1.48885e-34
18231.700000	1.48918e-34
18231.650000	1.48951e-34
18231.600000	1.48984e-34
18231.550000	1.49017e-34
18231.500000	1.4905e-34
18231.450000	1.49083e-34
18231.400000	1.49117e-34
18231.350000	1.4915e-34
18231.300000	1.49183e-34
18231.250000	1.49216e-34
18231.200000	1.49249e-34
18231.150000	1.49282e-34
18231.100000	1.49315e-34
18231.050000	1.49348e-34
18231.000000	1.49381e-34
18230.950000	1.49415e-34
18230.900000	1.49448e-34
18230.850000	1.49481e-34
18230.800000	1.49514e-34
18230.750000	1.49547e-34
18230.700000	1.4958e-34
18230.650000	1.49614e-34
18230.600000	1.49647e-34
18230.550000	1.4968e-34
18230.500000	1.49713e-34
18230.450000	1.49746e-34
18230.400000	1.4978e-34
18230.350000	1.49813e-34
18230.300000	1.49846e-34
18230.250000	1.49879e-34
18230.200000	1.49913e-34
18230.150000	1.49946e-34
18230.100000	1.49979e-34
18230.050000	1.50012e-34
18230.000000	1.50046e-34
18229.950000	1.50079e-34
18229.900000	1.50112e-34
18229.850000	1.50146e-34
18229.800000	1.50179e-34
18229.750000	1.50212e-34
18229.700000	1.50246e-34
18229.650000	1.50279e-34
18229.600000	1.50312e-34
18229.550000	1.50346e-34
18229.500000	1.50379e-34
18229.450000	1.50412e-34
18229.400000	1.50446e-34
18229.350000	1.50479e-34
18229.300000	1.50513e-34
18229.250000	1.50546e-34
18229.200000	1.50579e-34
18229.150000	1.50613e-34
18229.100000	1.50646e-34
18229.050000	1.5068e-34
18229.000000	1.50713e-34
18228.950000	1.50746e-34
18228.900000	1.5078e-34
18228.850000	1.50813e-34
18228.800000	1.50847e-34
18228.750000	1.5088e-34
18228.700000	1.50914e-34
18228.650000	1.50947e-34
18228.600000	1.50981e-34
18228.550000	1.51014e-34
18228.500000	1.51048e-34
18228.450000	1.51081e-34
18228.400000	1.51115e-34
18228.350000	1.51148e-34
18228.300000	1.51182e-34
18228.250000	1.51215e-34
18228.200000	1.51249e-34
18228.150000	1.51282e-34
18228.100000	1.51316e-34
18228.050000	1.5135e-34
18228.000000	1.51383e-34
18227.950000	1.51417e-34
18227.900000	1.5145e-34
18227.850000	1.51484e-34
18227.800000	1.51518e-34
18227.750000	1.51551e-34
18227.700000	1.51585e-34
18227.650000	1.51618e-34
18227.600000	1.51652e-34
18227.550000	1.51686e-34
18227.500000	1.51719e-34
18227.450000	1.51753e-34
18227.400000	1.51787e-34
18227.350000	1.5182e-34
18227.300000	1.51854e-34
18227.250000	1.51888e-34
18227.200000	1.51922e-34
18227.150000	1.51955e-34
18227.100000	1.51989e-34
18227.050000	1.52023e-34
18227.000000	1.52056e-34
18226.950000	1.5209e-34
18226.900000	1.52124e-34
18226.850000	1.52158e-34
18226.800000	1.52191e-34
18226.750000	1.52225e-34
18226.700000	1.52259e-34
18226.650000	1.52293e-34
18226.600000	1.52327e-34
18226.550000	1.5236e-34
18226.500000	1.52394e-34
18226.450000	1.52428e-34
18226.400000	1.52462e-34
18226.350000	1.52496e-34
18226.300000	1.52529e-34
18226.250000	1.52563e-34
18226.200000	1.52597e-34
18226.150000	1.52631e-34
18226.100000	1.52665e-34
18226.050000	1.52699e-34
18226.000000	1.52733e-34
18225.950000	1.52766e-34
18225.900000	1.528e-34
18225.850000	1.52834e-34
18225.800000	1.52868e-34
18225.750000	1.52902e-34
18225.700000	1.52936e-34
18225.650000	1.5297e-34
18225.600000	1.53004e-34
18225.550000	1.53038e-34
18225.500000	1.53072e-34
18225.450000	1.53106e-34
18225.400000	1.5314e-34
18225.350000	1.53174e-34
18225.300000	1.53208e-34
18225.250000	1.53242e-34
18225.200000	1.53276e-34
18225.150000	1.5331e-34
18225.100000	1.53344e-34
18225.050000	1.53378e-34
18225.000000	1.53412e-34
18224.950000	1.53446e-34
18224.900000	1.5348e-34
18224.850000	1.53514e-34
18224.800000	1.53548e-34
18224.750000	1.53582e-34
18224.700000	1.53616e-34
18224.650000	1.5365e-34
18224.600000	1.53684e-34
18224.550000	1.53718e-34
18224.500000	1.53753e-34
18224.450000	1.53787e-34
18224.400000	1.53821e-34
18224.350000	1.53855e-34
18224.300000	1.53889e-34
18224.250000	1.53923e-34
18224.200000	1.53957e-34
18224.150000	1.53991e-34
18224.100000	1.54026e-34
18224.050000	1.5406e-34
18224.000000	1.54094e-34
18223.950000	1.54128e-34
18223.900000	1.54162e-34
18223.850000	1.54197e-34
18223.800000	1.54231e-34
18223.750000	1.54265e-34
18223.700000	1.54299e-34
18223.650000	1.54334e-34
18223.600000	1.54368e-34
18223.550000	1.54402e-34
18223.500000	1.54436e-34
18223.450000	1.54471e-34
18223.400000	1.54505e-34
18223.350000	1.54539e-34
18223.300000	1.54573e-34
18223.250000	1.54608e-34
18223.200000	1.54642e-34
18223.150000	1.54676e-34
18223.100000	1.54711e-34
18223.050000	1.54745e-34
18223.000000	1.54779e-34
18222.950000	1.54814e-34
18222.900000	1.54848e-34
18222.850000	1.54882e-34
18222.800000	1.54917e-34
18222.750000	1.54951e-34
18222.700000	1.54985e-34
18222.650000	1.5502e-34
18222.600000	1.55054e-34
18222.550000	1.55089e-34
18222.500000	1.55123e-34
18222.450000	1.55157e-34
18222.400000	1.55192e-34
18222.350000	1.55226e-34
18222.300000	1.55261e-34
18222.250000	1.55295e-34
18222.200000	1.5533e-34
18222.150000	1.55364e-34
18222.100000	1.55399e-34
18222.050000	1.55433e-34
18222.000000	1.55468e-34
18221.950000	1.55502e-34
18221.900000	1.55537e-34
18221.850000	1.55571e-34
18221.800000	1.55606e-34
18221.750000	1.5564e-34
18221.700000	1.55675e-34
18221.650000	1.55709e-34
18221.600000	1.55744e-34
18221.550000	1.55778e-34
18221.500000	1.55813e-34
18221.450000	1.55847e-34
18221.400000	1.55882e-34
18221.350000	1.55917e-34
18221.300000	1.55951e-34
18221.250000	1.55986e-34
18221.200000	1.5602e-34
18221.150000	1.56055e-34
18221.100000	1.5609e-34
18221.050000	1.56124e-34
18221.000000	1.56159e-34
18220.950000	1.56194e-34
18220.900000	1.56228e-34
18220.850000	1.56263e-34
18220.800000	1.56298e-34
18220.750000	1.56332e-34
18220.700000	1.56367e-34
18220.650000	1.56402e-34
18220.600000	1.56436e-34
18220.550000	1.56471e-34
18220.500000	1.56506e-34
18220.450000	1.5654e-34
18220.400000	1.56575e-34
18220.350000	1.5661e-34
18220.300000	1.56645e-34
18220.250000	1.56679e-34
18220.200000	1.56714e-34
18220.150000	1.56749e-34
18220.100000	1.56784e-34
18220.050000	1.56819e-34
18220.000000	1.56853e-34
18219.950000	1.56888e-34
18219.900000	1.56923e-34
18219.850000	1.56958e-34
18219.800000	1.56993e-34
18219.750000	1.57027e-34
18219.700000	1.57062e-34
18219.650000	1.57097e-34
18219.600000	1.57132e-34
18219.550000	1.57167e-34
18219.500000	1.57202e-34
18219.450000	1.57237e-34
18219.400000	1.57272e-34
18219.350000	1.57306e-34
18219.300000	1.57341e-34
18219.250000	1.57376e-34
18219.200000	1.57411e-34
18219.150000	1.57446e-34
18219.100000	1.57481e-34
18219.050000	1.57516e-34
18219.000000	1.57551e-34
18218.950000	1.57586e-34
18218.900000	1.57621e-34
18218.850000	1.57656e-34
18218.800000	1.57691e-34
18218.750000	1.57726e-34
18218.700000	1.57761e-34
18218.650000	1.57796e-34
18218.600000	1.57831e-34
18218.550000	1.57866e-34
18218.500000	1.57901e-34
18218.450000	1.57936e-34
18218.400000	1.57971e-34
18218.350000	1.58006e-34
18218.300000	1.58041e-34
18218.250000	1.58076e-34
18218.200000	1.58111e-34
18218.150000	1.58146e-34
18218.100000	1.58181e-34
18218.050000	1.58216e-34
18218.000000	1.58252e-34
18217.950000	1.58287e-34
18217.900000	1.58322e-34
18217.850000	1.58357e-34
18217.800000	1.58392e-34
18217.750000	1.58427e-34
18217.700000	1.58462e-34
18217.650000	1.58497e-34
18217.600000	1.58533e-34
18217.550000	1.58568e-34
18217.500000	1.58603e-34
18217.450000	1.58638e-34
18217.400000	1.58673e-34
18217.350000	1.58709e-34
18217.300000	1.58744e-34
18217.250000	1.58779e-34
18217.200000	1.58814e-34
18217.150000	1.58849e-34
18217.100000	1.58885e-34
18217.050000	1.5892e-34
18217.000000	1.58955e-34
18216.950000	1.58991e-34
18216.900000	1.59026e-34
18216.850000	1.59061e-34
18216.800000	1.59096e-34
18216.750000	1.59132e-34
18216.700000	1.59167e-34
18216.650000	1.59202e-34
18216.600000	1.59238e-34
18216.550000	1.59273e-34
18216.500000	1.59308e-34
18216.450000	1.59344e-34
18216.400000	1.59379e-34
18216.350000	1.59414e-34
18216.300000	1.5945e-34
18216.250000	1.59485e-34
18216.200000	1.5952e-34
18216.150000	1.59556e-34
18216.100000	1.59591e-34
18216.050000	1.59627e-34
18216.000000	1.59662e-34
18215.950000	1.59698e-34
18215.900000	1.59733e-34
18215.850000	1.59768e-34
18215.800000	1.59804e-34
18215.750000	1.59839e-34
18215.700000	1.59875e-34
18215.650000	1.5991e-34
18215.600000	1.59946e-34
18215.550000	1.59981e-34
18215.500000	1.60017e-34
18215.450000	1.60052e-34
18215.400000	1.60088e-34
18215.350000	1.60123e-34
18215.300000	1.60159e-34
18215.250000	1.60194e-34
18215.200000	1.6023e-34
18215.150000	1.60265e-34
18215.100000	1.60301e-34
18215.050000	1.60337e-34
18215.000000	1.60372e-34
18214.950000	1.60408e-34
18214.900000	1.60443e-34
18214.850000	1.60479e-34
18214.800000	1.60515e-34
18214.750000	1.6055e-34
18214.700000	1.60586e-34
18214.650000	1.60621e-34
18214.600000	1.60657e-34
18214.550000	1.60693e-34
18214.500000	1.60728e-34
18214.450000	1.60764e-34
18214.400000	1.608e-34
18214.350000	1.60835e-34
18214.300000	1.60871e-34
18214.250000	1.60907e-34
18214.200000	1.60942e-34
18214.150000	1.60978e-34
18214.100000	1.61014e-34
18214.050000	1.6105e-34
18214.000000	1.61085e-34
18213.950000	1.61121e-34
18213.900000	1.61157e-34
18213.850000	1.61193e-34
18213.800000	1.61228e-34
18213.750000	1.61264e-34
18213.700000	1.613e-34
18213.650000	1.61336e-34
18213.600000	1.61371e-34
18213.550000	1.61407e-34
18213.500000	1.61443e-34
18213.450000	1.61479e-34
18213.400000	1.61515e-34
18213.350000	1.61551e-34
18213.300000	1.61586e-34
18213.250000	1.61622e-34
18213.200000	1.61658e-34
18213.150000	1.61694e-34
18213.100000	1.6173e-34
18213.050000	1.61766e-34
18213.000000	1.61802e-34
18212.950000	1.61838e-34
18212.900000	1.61873e-34
18212.850000	1.61909e-34
18212.800000	1.61945e-34
18212.750000	1.61981e-34
18212.700000	1.62017e-34
18212.650000	1.62053e-34
18212.600000	1.62089e-34
18212.550000	1.62125e-34
18212.500000	1.62161e-34
18212.450000	1.62197e-34
18212.400000	1.62233e-34
18212.350000	1.62269e-34
18212.300000	1.62305e-34
18212.250000	1.62341e-34
18212.200000	1.62377e-34
18212.150000	1.62413e-34
18212.100000	1.62449e-34
18212.050000	1.62485e-34
18212.000000	1.62521e-34
18211.950000	1.62557e-34
18211.900000	1.62593e-34
18211.850000	1.62629e-34
18211.800000	1.62665e-34
18211.750000	1.62702e-34
18211.700000	1.62738e-34
18211.650000	1.62774e-34
18211.600000	1.6281e-34
18211.550000	1.62846e-34
18211.500000	1.62882e-34
18211.450000	1.62918e-34
18211.400000	1.62954e-34
18211.350000	1.62991e-34
18211.300000	1.63027e-34
18211.250000	1.63063e-34
18211.200000	1.63099e-34
18211.150000	1.63135e-34
18211.100000	1.63171e-34
18211.050000	1.63208e-34
18211.000000	1.63244e-34
18210.950000	1.6328e-34
18210.900000	1.63316e-34
18210.850000	1.63353e-34
18210.800000	1.63389e-34
18210.750000	1.63425e-34
18210.700000	1.63461e-34
18210.650000	1.63498e-34
18210.600000	1.63534e-34
18210.550000	1.6357e-34
18210.500000	1.63606e-34
18210.450000	1.63643e-34
18210.400000	1.63679e-34
18210.350000	1.63715e-34
18210.300000	1.63752e-34
18210.250000	1.63788e-34
18210.200000	1.63824e-34
18210.150000	1.63861e-34
18210.100000	1.63897e-34
18210.050000	1.63933e-34
18210.000000	1.6397e-34
18209.950000	1.64006e-34
18209.900000	1.64043e-34
18209.850000	1.64079e-34
18209.800000	1.64115e-34
18209.750000	1.64152e-34
18209.700000	1.64188e-34
18209.650000	1.64225e-34
18209.600000	1.64261e-34
18209.550000	1.64298e-34
18209.500000	1.64334e-34
18209.450000	1.6437e-34
18209.400000	1.64407e-34
18209.350000	1.64443e-34
18209.300000	1.6448e-34
18209.250000	1.64516e-34
18209.200000	1.64553e-34
18209.150000	1.64589e-34
18209.100000	1.64626e-34
18209.050000	1.64662e-34
18209.000000	1.64699e-34
18208.950000	1.64736e-34
18208.900000	1.64772e-34
18208.850000	1.64809e-34
18208.800000	1.64845e-34
18208.750000	1.64882e-34
18208.700000	1.64918e-34
18208.650000	1.64955e-34
18208.600000	1.64992e-34
18208.550000	1.65028e-34
18208.500000	1.65065e-34
18208.450000	1.65101e-34
18208.400000	1.65138e-34
18208.350000	1.65175e-34
18208.300000	1.65211e-34
18208.250000	1.65248e-34
18208.200000	1.65285e-34
18208.150000	1.65321e-34
18208.100000	1.65358e-34
18208.050000	1.65395e-34
18208.000000	1.65431e-34
18207.950000	1.65468e-34
18207.900000	1.65505e-34
18207.850000	1.65542e-34
18207.800000	1.65578e-34
18207.750000	1.65615e-34
18207.700000	1.65652e-34
18207.650000	1.65689e-34
18207.600000	1.65725e-34
18207.550000	1.65762e-34
18207.500000	1.65799e-34
18207.450000	1.65836e-34
18207.400000	1.65872e-34
18207.350000	1.65909e-34
18207.300000	1.65946e-34
18207.250000	1.65983e-34
18207.200000	1.6602e-34
18207.150000	1.66057e-34
18207.100000	1.66093e-34
18207.050000	1.6613e-34
18207.000000	1.66167e-34
18206.950000	1.66204e-34
18206.900000	1.66241e-34
18206.850000	1.66278e-34
18206.800000	1.66315e-34
18206.750000	1.66352e-34
18206.700000	1.66388e-34
18206.650000	1.66425e-34
18206.600000	1.66462e-34
18206.550000	1.66499e-34
18206.500000	1.66536e-34
18206.450000	1.66573e-34
18206.400000	1.6661e-34
18206.350000	1.66647e-34
18206.300000	1.66684e-34
18206.250000	1.66721e-34
18206.200000	1.66758e-34
18206.150000	1.66795e-34
18206.100000	1.66832e-34
18206.050000	1.66869e-34
18206.000000	1.66906e-34
18205.950000	1.66943e-34
18205.900000	1.6698e-34
18205.850000	1.67017e-34
18205.800000	1.67054e-34
18205.750000	1.67091e-34
18205.700000	1.67128e-34
18205.650000	1.67165e-34
18205.600000	1.67203e-34
18205.550000	1.6724e-34
18205.500000	1.67277e-34
18205.450000	1.67314e-34
18205.400000	1.67351e-34
18205.350000	1.67388e-34
18205.300000	1.67425e-34
18205.250000	1.67462e-34
18205.200000	1.675e-34
18205.150000	1.67537e-34
18205.100000	1.67574e-34
18205.050000	1.67611e-34
18205.000000	1.67648e-34
18204.950000	1.67685e-34
18204.900000	1.67723e-34
18204.850000	1.6776e-34
18204.800000	1.67797e-34
18204.750000	1.67834e-34
18204.700000	1.67872e-34
18204.650000	1.67909e-34
18204.600000	1.67946e-34
18204.550000	1.67983e-34
18204.500000	1.68021e-34
18204.450000	1.68058e-34
18204.400000	1.68095e-34
18204.350000	1.68132e-34
18204.300000	1.6817e-34
18204.250000	1.68207e-34
18204.200000	1.68244e-34
18204.150000	1.68282e-34
18204.100000	1.68319e-34
18204.050000	1.68356e-34
18204.000000	1.68394e-34
18203.950000	1.68431e-34
18203.900000	1.68469e-34
18203.850000	1.68506e-34
18203.800000	1.68543e-34
18203.750000	1.68581e-34
18203.700000	1.68618e-34
18203.650000	1.68655e-34
18203.600000	1.68693e-34
18203.550000	1.6873e-34
18203.500000	1.68768e-34
18203.450000	1.68805e-34
18203.400000	1.68843e-34
18203.350000	1.6888e-34
18203.300000	1.68918e-34
18203.250000	1.68955e-34
18203.200000	1.68993e-34
18203.150000	1.6903e-34
18203.100000	1.69068e-34
18203.050000	1.69105e-34
18203.000000	1.69143e-34
18202.950000	1.6918e-34
18202.900000	1.69218e-34
18202.850000	1.69255e-34
18202.800000	1.69293e-34
18202.750000	1.6933e-34
18202.700000	1.69368e-34
18202.650000	1.69406e-34
18202.600000	1.69443e-34
18202.550000	1.69481e-34
18202.500000	1.69518e-34
18202.450000	1.69556e-34
18202.400000	1.69594e-34
18202.350000	1.69631e-34
18202.300000	1.69669e-34
18202.250000	1.69706e-34
18202.200000	1.69744e-34
18202.150000	1.69782e-34
18202.100000	1.69819e-34
18202.050000	1.69857e-34
18202.000000	1.69895e-34
18201.950000	1.69932e-34
18201.900000	1.6997e-34
18201.850000	1.70008e-34
18201.800000	1.70046e-34
18201.750000	1.70083e-34
18201.700000	1.70121e-34
18201.650000	1.70159e-34
18201.600000	1.70197e-34
18201.550000	1.70234e-34
18201.500000	1.70272e-34
18201.450000	1.7031e-34
18201.400000	1.70348e-34
18201.350000	1.70385e-34
18201.300000	1.70423e-34
18201.250000	1.70461e-34
18201.200000	1.70499e-34
18201.150000	1.70537e-34
18201.100000	1.70575e-34
18201.050000	1.70612e-34
18201.000000	1.7065e-34
18200.950000	1.70688e-34
18200.900000	1.70726e-34
18200.850000	1.70764e-34
18200.800000	1.70802e-34
18200.750000	1.7084e-34
18200.700000	1.70878e-34
18200.650000	1.70916e-34
18200.600000	1.70953e-34
18200.550000	1.70991e-34
18200.500000	1.71029e-34
18200.450000	1.71067e-34
18200.400000	1.71105e-34
18200.350000	1.71143e-34
18200.300000	1.71181e-34
18200.250000	1.71219e-34
18200.200000	1.71257e-34
18200.150000	1.71295e-34
18200.100000	1.71333e-34
18200.050000	1.71371e-34
18200.000000	1.71409e-34
18199.950000	1.71447e-34
18199.900000	1.71485e-34
18199.850000	1.71523e-34
18199.800000	1.71561e-34
18199.750000	1.71599e-34
18199.700000	1.71638e-34
18199.650000	1.71676e-34
18199.600000	1.71714e-34
18199.550000	1.71752e-34
18199.500000	1.7179e-34
18199.450000	1.71828e-34
18199.400000	1.71866e-34
18199.350000	1.71904e-34
18199.300000	1.71942e-34
18199.250000	1.71981e-34
18199.200000	1.72019e-34
18199.150000	1.72057e-34
18199.100000	1.72095e-34
18199.050000	1.72133e-34
18199.000000	1.72171e-34
18198.950000	1.7221e-34
18198.900000	1.72248e-34
18198.850000	1.72286e-34
18198.800000	1.72324e-34
18198.750000	1.72363e-34
18198.700000	1.72401e-34
18198.650000	1.72439e-34
18198.600000	1.72477e-34
18198.550000	1.72516e-34
18198.500000	1.72554e-34
18198.450000	1.72592e-34
18198.400000	1.7263e-34
18198.350000	1.72669e-34
18198.300000	1.72707e-34
18198.250000	1.72745e-34
18198.200000	1.72784e-34
18198.150000	1.72822e-34
18198.100000	1.7286e-34
18198.050000	1.72899e-34
18198.000000	1.72937e-34
18197.950000	1.72975e-34
18197.900000	1.73014e-34
18197.850000	1.73052e-34
18197.800000	1.73091e-34
18197.750000	1.73129e-34
18197.700000	1.73167e-34
18197.650000	1.73206e-34
18197.600000	1.73244e-34
18197.550000	1.73283e-34
18197.500000	1.73321e-34
18197.450000	1.7336e-34
18197.400000	1.73398e-34
18197.350000	1.73437e-34
18197.300000	1.73475e-34
18197.250000	1.73514e-34
18197.200000	1.73552e-34
18197.150000	1.73591e-34
18197.100000	1.73629e-34
18197.050000	1.73668e-34
18197.000000	1.73706e-34
18196.950000	1.73745e-34
18196.900000	1.73783e-34
18196.850000	1.73822e-34
18196.800000	1.7386e-34
18196.750000	1.73899e-34
18196.700000	1.73938e-34
18196.650000	1.73976e-34
18196.600000	1.74015e-34
18196.550000	1.74053e-34
18196.500000	1.74092e-34
18196.450000	1.74131e-34
18196.400000	1.74169e-34
18196.350000	1.74208e-34
18196.300000	1.74246e-34
18196.250000	1.74285e-34
18196.200000	1.74324e-34
18196.150000	1.74362e-34
18196.100000	1.74401e-34
18196.050000	1.7444e-34
18196.000000	1.74479e-34
18195.950000	1.74517e-34
18195.900000	1.74556e-34
18195.850000	1.74595e-34
18195.800000	1.74633e-34
18195.750000	1.74672e-34
18195.700000	1.74711e-34
18195.650000	1.7475e-34
18195.600000	1.74789e-34
18195.550000	1.74827e-34
18195.500000	1.74866e-34
18195.450000	1.74905e-34
18195.400000	1.74944e-34
18195.350000	1.74983e-34
18195.300000	1.75021e-34
18195.250000	1.7506e-34
18195.200000	1.75099e-34
18195.150000	1.75138e-34
18195.100000	1.75177e-34
18195.050000	1.75216e-34
18195.000000	1.75254e-34
18194.950000	1.75293e-34
18194.900000	1.75332e-34
18194.850000	1.75371e-34
18194.800000	1.7541e-34
18194.750000	1.75449e-34
18194.700000	1.75488e-34
18194.650000	1.75527e-34
18194.600000	1.75566e-34
18194.550000	1.75605e-34
18194.500000	1.75644e-34
18194.450000	1.75683e-34
18194.400000	1.75722e-34
18194.350000	1.75761e-34
18194.300000	1.758e-34
18194.250000	1.75839e-34
18194.200000	1.75878e-34
18194.150000	1.75917e-34
18194.100000	1.75956e-34
18194.050000	1.75995e-34
18194.000000	1.76034e-34
18193.950000	1.76073e-34
18193.900000	1.76112e-34
18193.850000	1.76151e-34
18193.800000	1.7619e-34
18193.750000	1.76229e-34
18193.700000	1.76268e-34
18193.650000	1.76307e-34
18193.600000	1.76347e-34
18193.550000	1.76386e-34
18193.500000	1.76425e-34
18193.450000	1.76464e-34
18193.400000	1.76503e-34
18193.350000	1.76542e-34
18193.300000	1.76581e-34
18193.250000	1.76621e-34
18193.200000	1.7666e-34
18193.150000	1.76699e-34
18193.100000	1.76738e-34
18193.050000	1.76777e-34
18193.000000	1.76817e-34
18192.950000	1.76856e-34
18192.900000	1.76895e-34
18192.850000	1.76934e-34
18192.800000	1.76974e-34
18192.750000	1.77013e-34
18192.700000	1.77052e-34
18192.650000	1.77091e-34
18192.600000	1.77131e-34
18192.550000	1.7717e-34
18192.500000	1.77209e-34
18192.450000	1.77249e-34
18192.400000	1.77288e-34
18192.350000	1.77327e-34
18192.300000	1.77367e-34
18192.250000	1.77406e-34
18192.200000	1.77445e-34
18192.150000	1.77485e-34
18192.100000	1.77524e-34
18192.050000	1.77564e-34
18192.000000	1.77603e-34
18191.950000	1.77642e-34
18191.900000	1.77682e-34
18191.850000	1.77721e-34
18191.800000	1.77761e-34
18191.750000	1.778e-34
18191.700000	1.7784e-34
18191.650000	1.77879e-34
18191.600000	1.77918e-34
18191.550000	1.77958e-34
18191.500000	1.77997e-34
18191.450000	1.78037e-34
18191.400000	1.78076e-34
18191.350000	1.78116e-34
18191.300000	1.78155e-34
18191.250000	1.78195e-34
18191.200000	1.78235e-34
18191.150000	1.78274e-34
18191.100000	1.78314e-34
18191.050000	1.78353e-34
18191.000000	1.78393e-34
18190.950000	1.78432e-34
18190.900000	1.78472e-34
18190.850000	1.78512e-34
18190.800000	1.78551e-34
18190.750000	1.78591e-34
18190.700000	1.7863e-34
18190.650000	1.7867e-34
18190.600000	1.7871e-34
18190.550000	1.78749e-34
18190.500000	1.78789e-34
18190.450000	1.78829e-34
18190.400000	1.78868e-34
18190.350000	1.78908e-34
18190.300000	1.78948e-34
18190.250000	1.78987e-34
18190.200000	1.79027e-34
18190.150000	1.79067e-34
18190.100000	1.79107e-34
18190.050000	1.79146e-34
18190.000000	1.79186e-34
18189.950000	1.79226e-34
18189.900000	1.79266e-34
18189.850000	1.79305e-34
18189.800000	1.79345e-34
18189.750000	1.79385e-34
18189.700000	1.79425e-34
18189.650000	1.79465e-34
18189.600000	1.79504e-34
18189.550000	1.79544e-34
18189.500000	1.79584e-34
18189.450000	1.79624e-34
18189.400000	1.79664e-34
18189.350000	1.79704e-34
18189.300000	1.79743e-34
18189.250000	1.79783e-34
18189.200000	1.79823e-34
18189.150000	1.79863e-34
18189.100000	1.79903e-34
18189.050000	1.79943e-34
18189.000000	1.79983e-34
18188.950000	1.80023e-34
18188.900000	1.80063e-34
18188.850000	1.80103e-34
18188.800000	1.80143e-34
18188.750000	1.80183e-34
18188.700000	1.80223e-34
18188.650000	1.80263e-34
18188.600000	1.80303e-34
18188.550000	1.80343e-34
18188.500000	1.80383e-34
18188.450000	1.80423e-34
18188.400000	1.80463e-34
18188.350000	1.80503e-34
18188.300000	1.80543e-34
18188.250000	1.80583e-34
18188.200000	1.80623e-34
18188.150000	1.80663e-34
18188.100000	1.80703e-34
18188.050000	1.80743e-34
18188.000000	1.80783e-34
18187.950000	1.80823e-34
18187.900000	1.80863e-34
18187.850000	1.80904e-34
18187.800000	1.80944e-34
18187.750000	1.80984e-34
18187.700000	1.81024e-34
18187.650000	1.81064e-34
18187.600000	1.81104e-34
18187.550000	1.81145e-34
18187.500000	1.81185e-34
18187.450000	1.81225e-34
18187.400000	1.81265e-34
18187.350000	1.81305e-34
18187.300000	1.81346e-34
18187.250000	1.81386e-34
18187.200000	1.81426e-34
18187.150000	1.81466e-34
18187.100000	1.81507e-34
18187.050000	1.81547e-34
18187.000000	1.81587e-34
18186.950000	1.81627e-34
18186.900000	1.81668e-34
18186.850000	1.81708e-34
18186.800000	1.81748e-34
18186.750000	1.81789e-34
18186.700000	1.81829e-34
18186.650000	1.81869e-34
18186.600000	1.8191e-34
18186.550000	1.8195e-34
18186.500000	1.8199e-34
18186.450000	1.82031e-34
18186.400000	1.82071e-34
18186.350000	1.82112e-34
18186.300000	1.82152e-34
18186.250000	1.82192e-34
18186.200000	1.82233e-34
18186.150000	1.82273e-34
18186.100000	1.82314e-34
18186.050000	1.82354e-34
18186.000000	1.82395e-34
18185.950000	1.82435e-34
18185.900000	1.82476e-34
18185.850000	1.82516e-34
18185.800000	1.82557e-34
18185.750000	1.82597e-34
18185.700000	1.82638e-34
18185.650000	1.82678e-34
18185.600000	1.82719e-34
18185.550000	1.82759e-34
18185.500000	1.828e-34
18185.450000	1.8284e-34
18185.400000	1.82881e-34
18185.350000	1.82922e-34
18185.300000	1.82962e-34
18185.250000	1.83003e-34
18185.200000	1.83043e-34
18185.150000	1.83084e-34
18185.100000	1.83125e-34
18185.050000	1.83165e-34
18185.000000	1.83206e-34
18184.950000	1.83246e-34
18184.900000	1.83287e-34
18184.850000	1.83328e-34
18184.800000	1.83368e-34
18184.750000	1.83409e-34
18184.700000	1.8345e-34
18184.650000	1.83491e-34
18184.600000	1.83531e-34
18184.550000	1.83572e-34
18184.500000	1.83613e-34
18184.450000	1.83653e-34
18184.400000	1.83694e-34
18184.350000	1.83735e-34
18184.300000	1.83776e-34
18184.250000	1.83816e-34
18184.200000	1.83857e-34
18184.150000	1.83898e-34
18184.100000	1.83939e-34
18184.050000	1.8398e-34
18184.000000	1.84021e-34
18183.950000	1.84061e-34
18183.900000	1.84102e-34
18183.850000	1.84143e-34
18183.800000	1.84184e-34
18183.750000	1.84225e-34
18183.700000	1.84266e-34
18183.650000	1.84307e-34
18183.600000	1.84347e-34
18183.550000	1.84388e-34
18183.500000	1.84429e-34
18183.450000	1.8447e-34
18183.400000	1.84511e-34
18183.350000	1.84552e-34
18183.300000	1.84593e-34
18183.250000	1.84634e-34
18183.200000	1.84675e-34
18183.150000	1.84716e-34
18183.100000	1.84757e-34
18183.050000	1.84798e-34
18183.000000	1.84839e-34
18182.950000	1.8488e-34
18182.900000	1.84921e-34
18182.850000	1.84962e-34
18182.800000	1.85003e-34
18182.750000	1.85044e-34
18182.700000	1.85085e-34
18182.650000	1.85126e-34
18182.600000	1.85167e-34
18182.550000	1.85208e-34
18182.500000	1.85249e-34
18182.450000	1.8529e-34
18182.400000	1.85332e-34
18182.350000	1.85373e-34
18182.300000	1.85414e-34
18182.250000	1.85455e-34
18182.200000	1.85496e-34
18182.150000	1.85537e-34
18182.100000	1.85578e-34
18182.050000	1.8562e-34
18182.000000	1.85661e-34
18181.950000	1.85702e-34
18181.900000	1.85743e-34
18181.850000	1.85784e-34
18181.800000	1.85826e-34
18181.750000	1.85867e-34
18181.700000	1.85908e-34
18181.650000	1.85949e-34
18181.600000	1.85991e-34
18181.550000	1.86032e-34
18181.500000	1.86073e-34
18181.450000	1.86114e-34
18181.400000	1.86156e-34
18181.350000	1.86197e-34
18181.300000	1.86238e-34
18181.250000	1.8628e-34
18181.200000	1.86321e-34
18181.150000	1.86362e-34
18181.100000	1.86404e-34
18181.050000	1.86445e-34
18181.000000	1.86486e-34
18180.950000	1.86528e-34
18180.900000	1.86569e-34
18180.850000	1.86611e-34
18180.800000	1.86652e-34
18180.750000	1.86693e-34
18180.700000	1.86735e-34
18180.650000	1.86776e-34
18180.600000	1.86818e-34
18180.550000	1.86859e-34
18180.500000	1.86901e-34
18180.450000	1.86942e-34
18180.400000	1.86984e-34
18180.350000	1.87025e-34
18180.300000	1.87067e-34
18180.250000	1.87108e-34
18180.200000	1.8715e-34
18180.150000	1.87191e-34
18180.100000	1.87233e-34
18180.050000	1.87274e-34
18180.000000	1.87316e-34
18179.950000	1.87357e-34
18179.900000	1.87399e-34
18179.850000	1.8744e-34
18179.800000	1.87482e-34
18179.750000	1.87524e-34
18179.700000	1.87565e-34
18179.650000	1.87607e-34
18179.600000	1.87648e-34
18179.550000	1.8769e-34
18179.500000	1.87732e-34
18179.450000	1.87773e-34
18179.400000	1.87815e-34
18179.350000	1.87857e-34
18179.300000	1.87898e-34
18179.250000	1.8794e-34
18179.200000	1.87982e-34
18179.150000	1.88024e-34
18179.100000	1.88065e-34
18179.050000	1.88107e-34
18179.000000	1.88149e-34
18178.950000	1.8819e-34
18178.900000	1.88232e-34
18178.850000	1.88274e-34
18178.800000	1.88316e-34
18178.750000	1.88358e-34
18178.700000	1.88399e-34
18178.650000	1.88441e-34
18178.600000	1.88483e-34
18178.550000	1.88525e-34
18178.500000	1.88567e-34
18178.450000	1.88608e-34
18178.400000	1.8865e-34
18178.350000	1.88692e-34
18178.300000	1.88734e-34
18178.250000	1.88776e-34
18178.200000	1.88818e-34
18178.150000	1.8886e-34
18178.100000	1.88902e-34
18178.050000	1.88943e-34
18178.000000	1.88985e-34
18177.950000	1.89027e-34
18177.900000	1.89069e-34
18177.850000	1.89111e-34
18177.800000	1.89153e-34
18177.750000	1.89195e-34
18177.700000	1.89237e-34
18177.650000	1.89279e-34
18177.600000	1.89321e-34
18177.550000	1.89363e-34
18177.500000	1.89405e-34
18177.450000	1.89447e-34
18177.400000	1.89489e-34
18177.350000	1.89531e-34
18177.300000	1.89573e-34
18177.250000	1.89615e-34
18177.200000	1.89657e-34
18177.150000	1.897e-34
18177.100000	1.89742e-34
18177.050000	1.89784e-34
18177.000000	1.89826e-34
18176.950000	1.89868e-34
18176.900000	1.8991e-34
18176.850000	1.89952e-34
18176.800000	1.89994e-34
18176.750000	1.90036e-34
18176.700000	1.90079e-34
18176.650000	1.90121e-34
18176.600000	1.90163e-34
18176.550000	1.90205e-34
18176.500000	1.90247e-34
18176.450000	1.9029e-34
18176.400000	1.90332e-34
18176.350000	1.90374e-34
18176.300000	1.90416e-34
18176.250000	1.90459e-34
18176.200000	1.90501e-34
18176.150000	1.90543e-34
18176.100000	1.90585e-34
18176.050000	1.90628e-34
18176.000000	1.9067e-34
18175.950000	1.90712e-34
18175.900000	1.90755e-34
18175.850000	1.90797e-34
18175.800000	1.90839e-34
18175.750000	1.90882e-34
18175.700000	1.90924e-34
18175.650000	1.90966e-34
18175.600000	1.91009e-34
18175.550000	1.91051e-34
18175.500000	1.91093e-34
18175.450000	1.91136e-34
18175.400000	1.91178e-34
18175.350000	1.91221e-34
18175.300000	1.91263e-34
18175.250000	1.91306e-34
18175.200000	1.91348e-34
18175.150000	1.9139e-34
18175.100000	1.91433e-34
18175.050000	1.91475e-34
18175.000000	1.91518e-34
18174.950000	1.9156e-34
18174.900000	1.91603e-34
18174.850000	1.91645e-34
18174.800000	1.91688e-34
18174.750000	1.9173e-34
18174.700000	1.91773e-34
18174.650000	1.91816e-34
18174.600000	1.91858e-34
18174.550000	1.91901e-34
18174.500000	1.91943e-34
18174.450000	1.91986e-34
18174.400000	1.92028e-34
18174.350000	1.92071e-34
18174.300000	1.92114e-34
18174.250000	1.92156e-34
18174.200000	1.92199e-34
18174.150000	1.92242e-34
18174.100000	1.92284e-34
18174.050000	1.92327e-34
18174.000000	1.9237e-34
18173.950000	1.92412e-34
18173.900000	1.92455e-34
18173.850000	1.92498e-34
18173.800000	1.9254e-34
18173.750000	1.92583e-34
18173.700000	1.92626e-34
18173.650000	1.92669e-34
18173.600000	1.92711e-34
18173.550000	1.92754e-34
18173.500000	1.92797e-34
18173.450000	1.9284e-34
18173.400000	1.92882e-34
18173.350000	1.92925e-34
18173.300000	1.92968e-34
18173.250000	1.93011e-34
18173.200000	1.93054e-34
18173.150000	1.93096e-34
18173.100000	1.93139e-34
18173.050000	1.93182e-34
18173.000000	1.93225e-34
18172.950000	1.93268e-34
18172.900000	1.93311e-34
18172.850000	1.93354e-34
18172.800000	1.93397e-34
18172.750000	1.93439e-34
18172.700000	1.93482e-34
18172.650000	1.93525e-34
18172.600000	1.93568e-34
18172.550000	1.93611e-34
18172.500000	1.93654e-34
18172.450000	1.93697e-34
18172.400000	1.9374e-34
18172.350000	1.93783e-34
18172.300000	1.93826e-34
18172.250000	1.93869e-34
18172.200000	1.93912e-34
18172.150000	1.93955e-34
18172.100000	1.93998e-34
18172.050000	1.94041e-34
18172.000000	1.94084e-34
18171.950000	1.94127e-34
18171.900000	1.9417e-34
18171.850000	1.94213e-34
18171.800000	1.94257e-34
18171.750000	1.943e-34
18171.700000	1.94343e-34
18171.650000	1.94386e-34
18171.600000	1.94429e-34
18171.550000	1.94472e-34
18171.500000	1.94515e-34
18171.450000	1.94558e-34
18171.400000	1.94602e-34
18171.350000	1.94645e-34
18171.300000	1.94688e-34
18171.250000	1.94731e-34
18171.200000	1.94774e-34
18171.150000	1.94818e-34
18171.100000	1.94861e-34
18171.050000	1.94904e-34
18171.000000	1.94947e-34
18170.950000	1.94991e-34
18170.900000	1.95034e-34
18170.850000	1.95077e-34
18170.800000	1.9512e-34
18170.750000	1.95164e-34
18170.700000	1.95207e-34
18170.650000	1.9525e-34
18170.600000	1.95294e-34
18170.550000	1.95337e-34
18170.500000	1.9538e-34
18170.450000	1.95424e-34
18170.400000	1.95467e-34
18170.350000	1.9551e-34
18170.300000	1.95554e-34
18170.250000	1.95597e-34
18170.200000	1.95641e-34
18170.150000	1.95684e-34
18170.100000	1.95727e-34
18170.050000	1.95771e-34
18170.000000	1.95814e-34
18169.950000	1.95858e-34
18169.900000	1.95901e-34
18169.850000	1.95945e-34
18169.800000	1.95988e-34
18169.750000	1.96032e-34
18169.700000	1.96075e-34
18169.650000	1.96119e-34
18169.600000	1.96162e-34
18169.550000	1.96206e-34
18169.500000	1.96249e-34
18169.450000	1.96293e-34
18169.400000	1.96336e-34
18169.350000	1.9638e-34
18169.300000	1.96423e-34
18169.250000	1.96467e-34
18169.200000	1.96511e-34
18169.150000	1.96554e-34
18169.100000	1.96598e-34
18169.050000	1.96641e-34
18169.000000	1.96685e-34
18168.950000	1.96729e-34
18168.900000	1.96772e-34
18168.850000	1.96816e-34
18168.800000	1.9686e-34
18168.750000	1.96903e-34
18168.700000	1.96947e-34
18168.650000	1.96991e-34
18168.600000	1.97034e-34
18168.550000	1.97078e-34
18168.500000	1.97122e-34
18168.450000	1.97166e-34
18168.400000	1.97209e-34
18168.350000	1.97253e-34
18168.300000	1.97297e-34
18168.250000	1.97341e-34
18168.200000	1.97384e-34
18168.150000	1.97428e-34
18168.100000	1.97472e-34
18168.050000	1.97516e-34
18168.000000	1.9756e-34
18167.950000	1.97604e-34
18167.900000	1.97647e-34
18167.850000	1.97691e-34
18167.800000	1.97735e-34
18167.750000	1.97779e-34
18167.700000	1.97823e-34
18167.650000	1.97867e-34
18167.600000	1.97911e-34
18167.550000	1.97955e-34
18167.500000	1.97998e-34
18167.450000	1.98042e-34
18167.400000	1.98086e-34
18167.350000	1.9813e-34
18167.300000	1.98174e-34
18167.250000	1.98218e-34
18167.200000	1.98262e-34
18167.150000	1.98306e-34
18167.100000	1.9835e-34
18167.050000	1.98394e-34
18167.000000	1.98438e-34
18166.950000	1.98482e-34
18166.900000	1.98526e-34
18166.850000	1.9857e-34
18166.800000	1.98614e-34
18166.750000	1.98658e-34
18166.700000	1.98703e-34
18166.650000	1.98747e-34
18166.600000	1.98791e-34
18166.550000	1.98835e-34
18166.500000	1.98879e-34
18166.450000	1.98923e-34
18166.400000	1.98967e-34
18166.350000	1.99011e-34
18166.300000	1.99056e-34
18166.250000	1.991e-34
18166.200000	1.99144e-34
18166.150000	1.99188e-34
18166.100000	1.99232e-34
18166.050000	1.99276e-34
18166.000000	1.99321e-34
18165.950000	1.99365e-34
18165.900000	1.99409e-34
18165.850000	1.99453e-34
18165.800000	1.99498e-34
18165.750000	1.99542e-34
18165.700000	1.99586e-34
18165.650000	1.9963e-34
18165.600000	1.99675e-34
18165.550000	1.99719e-34
18165.500000	1.99763e-34
18165.450000	1.99808e-34
18165.400000	1.99852e-34
18165.350000	1.99896e-34
18165.300000	1.99941e-34
18165.250000	1.99985e-34
18165.200000	2.00029e-34
18165.150000	2.00074e-34
18165.100000	2.00118e-34
18165.050000	2.00163e-34
18165.000000	2.00207e-34
18164.950000	2.00251e-34
18164.900000	2.00296e-34
18164.850000	2.0034e-34
18164.800000	2.00385e-34
18164.750000	2.00429e-34
18164.700000	2.00474e-34
18164.650000	2.00518e-34
18164.600000	2.00563e-34
18164.550000	2.00607e-34
18164.500000	2.00652e-34
18164.450000	2.00696e-34
18164.400000	2.00741e-34
18164.350000	2.00785e-34
18164.300000	2.0083e-34
18164.250000	2.00874e-34
18164.200000	2.00919e-34
18164.150000	2.00964e-34
18164.100000	2.01008e-34
18164.050000	2.01053e-34
18164.000000	2.01097e-34
18163.950000	2.01142e-34
18163.900000	2.01187e-34
18163.850000	2.01231e-34
18163.800000	2.01276e-34
18163.750000	2.01321e-34
18163.700000	2.01365e-34
18163.650000	2.0141e-34
18163.600000	2.01455e-34
18163.550000	2.01499e-34
18163.500000	2.01544e-34
18163.450000	2.01589e-34
18163.400000	2.01633e-34
18163.350000	2.01678e-34
18163.300000	2.01723e-34
18163.250000	2.01768e-34
18163.200000	2.01812e-34
18163.150000	2.01857e-34
18163.100000	2.01902e-34
18163.050000	2.01947e-34
18163.000000	2.01992e-34
18162.950000	2.02036e-34
18162.900000	2.02081e-34
18162.850000	2.02126e-34
18162.800000	2.02171e-34
18162.750000	2.02216e-34
18162.700000	2.02261e-34
18162.650000	2.02306e-34
18162.600000	2.0235e-34
18162.550000	2.02395e-34
18162.500000	2.0244e-34
18162.450000	2.02485e-34
18162.400000	2.0253e-34
18162.350000	2.02575e-34
18162.300000	2.0262e-34
18162.250000	2.02665e-34
18162.200000	2.0271e-34
18162.150000	2.02755e-34
18162.100000	2.028e-34
18162.050000	2.02845e-34
18162.000000	2.0289e-34
18161.950000	2.02935e-34
18161.900000	2.0298e-34
18161.850000	2.03025e-34
18161.800000	2.0307e-34
18161.750000	2.03115e-34
18161.700000	2.0316e-34
18161.650000	2.03205e-34
18161.600000	2.0325e-34
18161.550000	2.03295e-34
18161.500000	2.0334e-34
18161.450000	2.03386e-34
18161.400000	2.03431e-34
18161.350000	2.03476e-34
18161.300000	2.03521e-34
18161.250000	2.03566e-34
18161.200000	2.03611e-34
18161.150000	2.03656e-34
18161.100000	2.03702e-34
18161.050000	2.03747e-34
18161.000000	2.03792e-34
18160.950000	2.03837e-34
18160.900000	2.03883e-34
18160.850000	2.03928e-34
18160.800000	2.03973e-34
18160.750000	2.04018e-34
18160.700000	2.04064e-34
18160.650000	2.04109e-34
18160.600000	2.04154e-34
18160.550000	2.04199e-34
18160.500000	2.04245e-34
18160.450000	2.0429e-34
18160.400000	2.04335e-34
18160.350000	2.04381e-34
18160.300000	2.04426e-34
18160.250000	2.04471e-34
18160.200000	2.04517e-34
18160.150000	2.04562e-34
18160.100000	2.04608e-34
18160.050000	2.04653e-34
18160.000000	2.04698e-34
18159.950000	2.04744e-34
18159.900000	2.04789e-34
18159.850000	2.04835e-34
18159.800000	2.0488e-34
18159.750000	2.04926e-34
18159.700000	2.04971e-34
18159.650000	2.05016e-34
18159.600000	2.05062e-34
18159.550000	2.05107e-34
18159.500000	2.05153e-34
18159.450000	2.05198e-34
18159.400000	2.05244e-34
18159.350000	2.0529e-34
18159.300000	2.05335e-34
18159.250000	2.05381e-34
18159.200000	2.05426e-34
18159.150000	2.05472e-34
18159.100000	2.05517e-34
18159.050000	2.05563e-34
18159.000000	2.05609e-34
18158.950000	2.05654e-34
18158.900000	2.057e-34
18158.850000	2.05746e-34
18158.800000	2.05791e-34
18158.750000	2.05837e-34
18158.700000	2.05882e-34
18158.650000	2.05928e-34
18158.600000	2.05974e-34
18158.550000	2.0602e-34
18158.500000	2.06065e-34
18158.450000	2.06111e-34
18158.400000	2.06157e-34
18158.350000	2.06202e-34
18158.300000	2.06248e-34
18158.250000	2.06294e-34
18158.200000	2.0634e-34
18158.150000	2.06386e-34
18158.100000	2.06431e-34
18158.050000	2.06477e-34
18158.000000	2.06523e-34
18157.950000	2.06569e-34
18157.900000	2.06615e-34
18157.850000	2.0666e-34
18157.800000	2.06706e-34
18157.750000	2.06752e-34
18157.700000	2.06798e-34
18157.650000	2.06844e-34
18157.600000	2.0689e-34
18157.550000	2.06936e-34
18157.500000	2.06982e-34
18157.450000	2.07028e-34
18157.400000	2.07073e-34
18157.350000	2.07119e-34
18157.300000	2.07165e-34
18157.250000	2.07211e-34
18157.200000	2.07257e-34
18157.150000	2.07303e-34
18157.100000	2.07349e-34
18157.050000	2.07395e-34
18157.000000	2.07441e-34
18156.950000	2.07487e-34
18156.900000	2.07533e-34
18156.850000	2.07579e-34
18156.800000	2.07626e-34
18156.750000	2.07672e-34
18156.700000	2.07718e-34
18156.650000	2.07764e-34
18156.600000	2.0781e-34
18156.550000	2.07856e-34
18156.500000	2.07902e-34
18156.450000	2.07948e-34
18156.400000	2.07994e-34
18156.350000	2.0804e-34
18156.300000	2.08087e-34
18156.250000	2.08133e-34
18156.200000	2.08179e-34
18156.150000	2.08225e-34
18156.100000	2.08271e-34
18156.050000	2.08318e-34
18156.000000	2.08364e-34
18155.950000	2.0841e-34
18155.900000	2.08456e-34
18155.850000	2.08503e-34
18155.800000	2.08549e-34
18155.750000	2.08595e-34
18155.700000	2.08641e-34
18155.650000	2.08688e-34
18155.600000	2.08734e-34
18155.550000	2.0878e-34
18155.500000	2.08827e-34
18155.450000	2.08873e-34
18155.400000	2.08919e-34
18155.350000	2.08966e-34
18155.300000	2.09012e-34
18155.250000	2.09058e-34
18155.200000	2.09105e-34
18155.150000	2.09151e-34
18155.100000	2.09198e-34
18155.050000	2.09244e-34
18155.000000	2.0929e-34
18154.950000	2.09337e-34
18154.900000	2.09383e-34
18154.850000	2.0943e-34
18154.800000	2.09476e-34
18154.750000	2.09523e-34
18154.700000	2.09569e-34
18154.650000	2.09616e-34
18154.600000	2.09662e-34
18154.550000	2.09709e-34
18154.500000	2.09755e-34
18154.450000	2.09802e-34
18154.400000	2.09848e-34
18154.350000	2.09895e-34
18154.300000	2.09941e-34
18154.250000	2.09988e-34
18154.200000	2.10035e-34
18154.150000	2.10081e-34
18154.100000	2.10128e-34
18154.050000	2.10174e-34
18154.000000	2.10221e-34
18153.950000	2.10268e-34
18153.900000	2.10314e-34
18153.850000	2.10361e-34
18153.800000	2.10408e-34
18153.750000	2.10454e-34
18153.700000	2.10501e-34
18153.650000	2.10548e-34
18153.600000	2.10595e-34
18153.550000	2.10641e-34
18153.500000	2.10688e-34
18153.450000	2.10735e-34
18153.400000	2.10782e-34
18153.350000	2.10828e-34
18153.300000	2.10875e-34
18153.250000	2.10922e-34
18153.200000	2.10969e-34
18153.150000	2.11015e-34
18153.100000	2.11062e-34
18153.050000	2.11109e-34
18153.000000	2.11156e-34
18152.950000	2.11203e-34
18152.900000	2.1125e-34
18152.850000	2.11297e-34
18152.800000	2.11343e-34
18152.750000	2.1139e-34
18152.700000	2.11437e-34
18152.650000	2.11484e-34
18152.600000	2.11531e-34
18152.550000	2.11578e-34
18152.500000	2.11625e-34
18152.450000	2.11672e-34
18152.400000	2.11719e-34
18152.350000	2.11766e-34
18152.300000	2.11813e-34
18152.250000	2.1186e-34
18152.200000	2.11907e-34
18152.150000	2.11954e-34
18152.100000	2.12001e-34
18152.050000	2.12048e-34
18152.000000	2.12095e-34
18151.950000	2.12142e-34
18151.900000	2.12189e-34
18151.850000	2.12236e-34
18151.800000	2.12283e-34
18151.750000	2.1233e-34
18151.700000	2.12377e-34
18151.650000	2.12425e-34
18151.600000	2.12472e-34
18151.550000	2.12519e-34
18151.500000	2.12566e-34
18151.450000	2.12613e-34
18151.400000	2.1266e-34
18151.350000	2.12708e-34
18151.300000	2.12755e-34
18151.250000	2.12802e-34
18151.200000	2.12849e-34
18151.150000	2.12896e-34
18151.100000	2.12944e-34
18151.050000	2.12991e-34
18151.000000	2.13038e-34
18150.950000	2.13085e-34
18150.900000	2.13133e-34
18150.850000	2.1318e-34
18150.800000	2.13227e-34
18150.750000	2.13275e-34
18150.700000	2.13322e-34
18150.650000	2.13369e-34
18150.600000	2.13417e-34
18150.550000	2.13464e-34
18150.500000	2.13511e-34
18150.450000	2.13559e-34
18150.400000	2.13606e-34
18150.350000	2.13653e-34
18150.300000	2.13701e-34
18150.250000	2.13748e-34
18150.200000	2.13796e-34
18150.150000	2.13843e-34
18150.100000	2.13891e-34
18150.050000	2.13938e-34
18150.000000	2.13985e-34
18149.950000	2.14033e-34
18149.900000	2.1408e-34
18149.850000	2.14128e-34
18149.800000	2.14175e-34
18149.750000	2.14223e-34
18149.700000	2.14271e-34
18149.650000	2.14318e-34
18149.600000	2.14366e-34
18149.550000	2.14413e-34
18149.500000	2.14461e-34
18149.450000	2.14508e-34
18149.400000	2.14556e-34
18149.350000	2.14604e-34
18149.300000	2.14651e-34
18149.250000	2.14699e-34
18149.200000	2.14746e-34
18149.150000	2.14794e-34
18149.100000	2.14842e-34
18149.050000	2.14889e-34
18149.000000	2.14937e-34
18148.950000	2.14985e-34
18148.900000	2.15032e-34
18148.850000	2.1508e-34
18148.800000	2.15128e-34
18148.750000	2.15176e-34
18148.700000	2.15223e-34
18148.650000	2.15271e-34
18148.600000	2.15319e-34
18148.550000	2.15367e-34
18148.500000	2.15414e-34
18148.450000	2.15462e-34
18148.400000	2.1551e-34
18148.350000	2.15558e-34
18148.300000	2.15606e-34
18148.250000	2.15654e-34
18148.200000	2.15701e-34
18148.150000	2.15749e-34
18148.100000	2.15797e-34
18148.050000	2.15845e-34
18148.000000	2.15893e-34
18147.950000	2.15941e-34
18147.900000	2.15989e-34
18147.850000	2.16037e-34
18147.800000	2.16085e-34
18147.750000	2.16132e-34
18147.700000	2.1618e-34
18147.650000	2.16228e-34
18147.600000	2.16276e-34
18147.550000	2.16324e-34
18147.500000	2.16372e-34
18147.450000	2.1642e-34
18147.400000	2.16468e-34
18147.350000	2.16516e-34
18147.300000	2.16564e-34
18147.250000	2.16613e-34
18147.200000	2.16661e-34
18147.150000	2.16709e-34
18147.100000	2.16757e-34
18147.050000	2.16805e-34
18147.000000	2.16853e-34
18146.950000	2.16901e-34
18146.900000	2.16949e-34
18146.850000	2.16997e-34
18146.800000	2.17045e-34
18146.750000	2.17094e-34
18146.700000	2.17142e-34
18146.650000	2.1719e-34
18146.600000	2.17238e-34
18146.550000	2.17286e-34
18146.500000	2.17335e-34
18146.450000	2.17383e-34
18146.400000	2.17431e-34
18146.350000	2.17479e-34
18146.300000	2.17528e-34
18146.250000	2.17576e-34
18146.200000	2.17624e-34
18146.150000	2.17672e-34
18146.100000	2.17721e-34
18146.050000	2.17769e-34
18146.000000	2.17817e-34
18145.950000	2.17866e-34
18145.900000	2.17914e-34
18145.850000	2.17962e-34
18145.800000	2.18011e-34
18145.750000	2.18059e-34
18145.700000	2.18107e-34
18145.650000	2.18156e-34
18145.600000	2.18204e-34
18145.550000	2.18253e-34
18145.500000	2.18301e-34
18145.450000	2.18349e-34
18145.400000	2.18398e-34
18145.350000	2.18446e-34
18145.300000	2.18495e-34
18145.250000	2.18543e-34
18145.200000	2.18592e-34
18145.150000	2.1864e-34
18145.100000	2.18689e-34
18145.050000	2.18737e-34
18145.000000	2.18786e-34
18144.950000	2.18834e-34
18144.900000	2.18883e-34
18144.850000	2.18932e-34
18144.800000	2.1898e-34
18144.750000	2.19029e-34
18144.700000	2.19077e-34
18144.650000	2.19126e-34
18144.600000	2.19175e-34
18144.550000	2.19223e-34
18144.500000	2.19272e-34
18144.450000	2.1932e-34
18144.400000	2.19369e-34
18144.350000	2.19418e-34
18144.300000	2.19466e-34
18144.250000	2.19515e-34
18144.200000	2.19564e-34
18144.150000	2.19613e-34
18144.100000	2.19661e-34
18144.050000	2.1971e-34
18144.000000	2.19759e-34
18143.950000	2.19808e-34
18143.900000	2.19856e-34
18143.850000	2.19905e-34
18143.800000	2.19954e-34
18143.750000	2.20003e-34
18143.700000	2.20052e-34
18143.650000	2.201e-34
18143.600000	2.20149e-34
18143.550000	2.20198e-34
18143.500000	2.20247e-34
18143.450000	2.20296e-34
18143.400000	2.20345e-34
18143.350000	2.20394e-34
18143.300000	2.20442e-34
18143.250000	2.20491e-34
18143.200000	2.2054e-34
18143.150000	2.20589e-34
18143.100000	2.20638e-34
18143.050000	2.20687e-34
18143.000000	2.20736e-34
18142.950000	2.20785e-34
18142.900000	2.20834e-34
18142.850000	2.20883e-34
18142.800000	2.20932e-34
18142.750000	2.20981e-34
18142.700000	2.2103e-34
18142.650000	2.21079e-34
18142.600000	2.21128e-34
18142.550000	2.21177e-34
18142.500000	2.21226e-34
18142.450000	2.21275e-34
18142.400000	2.21324e-34
18142.350000	2.21374e-34
18142.300000	2.21423e-34
18142.250000	2.21472e-34
18142.200000	2.21521e-34
18142.150000	2.2157e-34
18142.100000	2.21619e-34
18142.050000	2.21668e-34
18142.000000	2.21718e-34
18141.950000	2.21767e-34
18141.900000	2.21816e-34
18141.850000	2.21865e-34
18141.800000	2.21915e-34
18141.750000	2.21964e-34
18141.700000	2.22013e-34
18141.650000	2.22062e-34
18141.600000	2.22112e-34
18141.550000	2.22161e-34
18141.500000	2.2221e-34
18141.450000	2.22259e-34
18141.400000	2.22309e-34
18141.350000	2.22358e-34
18141.300000	2.22407e-34
18141.250000	2.22457e-34
18141.200000	2.22506e-34
18141.150000	2.22555e-34
18141.100000	2.22605e-34
18141.050000	2.22654e-34
18141.000000	2.22704e-34
18140.950000	2.22753e-34
18140.900000	2.22802e-34
18140.850000	2.22852e-34
18140.800000	2.22901e-34
18140.750000	2.22951e-34
18140.700000	2.23e-34
18140.650000	2.2305e-34
18140.600000	2.23099e-34
18140.550000	2.23149e-34
18140.500000	2.23198e-34
18140.450000	2.23248e-34
18140.400000	2.23297e-34
18140.350000	2.23347e-34
18140.300000	2.23396e-34
18140.250000	2.23446e-34
18140.200000	2.23496e-34
18140.150000	2.23545e-34
18140.100000	2.23595e-34
18140.050000	2.23644e-34
18140.000000	2.23694e-34
18139.950000	2.23744e-34
18139.900000	2.23793e-34
18139.850000	2.23843e-34
18139.800000	2.23893e-34
18139.750000	2.23942e-34
18139.700000	2.23992e-34
18139.650000	2.24042e-34
18139.600000	2.24091e-34
18139.550000	2.24141e-34
18139.500000	2.24191e-34
18139.450000	2.24241e-34
18139.400000	2.2429e-34
18139.350000	2.2434e-34
18139.300000	2.2439e-34
18139.250000	2.2444e-34
18139.200000	2.24489e-34
18139.150000	2.24539e-34
18139.100000	2.24589e-34
18139.050000	2.24639e-34
18139.000000	2.24689e-34
18138.950000	2.24739e-34
18138.900000	2.24788e-34
18138.850000	2.24838e-34
18138.800000	2.24888e-34
18138.750000	2.24938e-34
18138.700000	2.24988e-34
18138.650000	2.25038e-34
18138.600000	2.25088e-34
18138.550000	2.25138e-34
18138.500000	2.25188e-34
18138.450000	2.25238e-34
18138.400000	2.25288e-34
18138.350000	2.25338e-34
18138.300000	2.25388e-34
18138.250000	2.25438e-34
18138.200000	2.25488e-34
18138.150000	2.25538e-34
18138.100000	2.25588e-34
18138.050000	2.25638e-34
18138.000000	2.25688e-34
18137.950000	2.25738e-34
18137.900000	2.25788e-34
18137.850000	2.25838e-34
18137.800000	2.25888e-34
18137.750000	2.25938e-34
18137.700000	2.25989e-34
18137.650000	2.26039e-34
18137.600000	2.26089e-34
18137.550000	2.26139e-34
18137.500000	2.26189e-34
18137.450000	2.26239e-34
18137.400000	2.2629e-34
18137.350000	2.2634e-34
18137.300000	2.2639e-34
18137.250000	2.2644e-34
18137.200000	2.2649e-34
18137.150000	2.26541e-34
18137.100000	2.26591e-34
18137.050000	2.26641e-34
18137.000000	2.26692e-34
18136.950000	2.26742e-34
18136.900000	2.26792e-34
18136.850000	2.26842e-34
18136.800000	2.26893e-34
18136.750000	2.26943e-34
18136.700000	2.26993e-34
18136.650000	2.27044e-34
18136.600000	2.27094e-34
18136.550000	2.27145e-34
18136.500000	2.27195e-34
18136.450000	2.27245e-34
18136.400000	2.27296e-34
18136.350000	2.27346e-34
18136.300000	2.27397e-34
18136.250000	2.27447e-34
18136.200000	2.27498e-34
18136.150000	2.27548e-34
18136.100000	2.27599e-34
18136.050000	2.27649e-34
18136.000000	2.277e-34
18135.950000	2.2775e-34
18135.900000	2.27801e-34
18135.850000	2.27851e-34
18135.800000	2.27902e-34
18135.750000	2.27952e-34
18135.700000	2.28003e-34
18135.650000	2.28053e-34
18135.600000	2.28104e-34
18135.550000	2.28155e-34
18135.500000	2.28205e-34
18135.450000	2.28256e-34
18135.400000	2.28307e-34
18135.350000	2.28357e-34
18135.300000	2.28408e-34
18135.250000	2.28459e-34
18135.200000	2.28509e-34
18135.150000	2.2856e-34
18135.100000	2.28611e-34
18135.050000	2.28661e-34
18135.000000	2.28712e-34
18134.950000	2.28763e-34
18134.900000	2.28814e-34
18134.850000	2.28864e-34
18134.800000	2.28915e-34
18134.750000	2.28966e-34
18134.700000	2.29017e-34
18134.650000	2.29068e-34
18134.600000	2.29118e-34
18134.550000	2.29169e-34
18134.500000	2.2922e-34
18134.450000	2.29271e-34
18134.400000	2.29322e-34
18134.350000	2.29373e-34
18134.300000	2.29424e-34
18134.250000	2.29475e-34
18134.200000	2.29525e-34
18134.150000	2.29576e-34
18134.100000	2.29627e-34
18134.050000	2.29678e-34
18134.000000	2.29729e-34
18133.950000	2.2978e-34
18133.900000	2.29831e-34
18133.850000	2.29882e-34
18133.800000	2.29933e-34
18133.750000	2.29984e-34
18133.700000	2.30035e-34
18133.650000	2.30086e-34
18133.600000	2.30137e-34
18133.550000	2.30188e-34
18133.500000	2.30239e-34
18133.450000	2.30291e-34
18133.400000	2.30342e-34
18133.350000	2.30393e-34
18133.300000	2.30444e-34
18133.250000	2.30495e-34
18133.200000	2.30546e-34
18133.150000	2.30597e-34
18133.100000	2.30648e-34
18133.050000	2.307e-34
18133.000000	2.30751e-34
18132.950000	2.30802e-34
18132.900000	2.30853e-34
18132.850000	2.30904e-34
18132.800000	2.30956e-34
18132.750000	2.31007e-34
18132.700000	2.31058e-34
18132.650000	2.31109e-34
18132.600000	2.31161e-34
18132.550000	2.31212e-34
18132.500000	2.31263e-34
18132.450000	2.31315e-34
18132.400000	2.31366e-34
18132.350000	2.31417e-34
18132.300000	2.31469e-34
18132.250000	2.3152e-34
18132.200000	2.31571e-34
18132.150000	2.31623e-34
18132.100000	2.31674e-34
18132.050000	2.31726e-34
18132.000000	2.31777e-34
18131.950000	2.31828e-34
18131.900000	2.3188e-34
18131.850000	2.31931e-34
18131.800000	2.31983e-34
18131.750000	2.32034e-34
18131.700000	2.32086e-34
18131.650000	2.32137e-34
18131.600000	2.32189e-34
18131.550000	2.3224e-34
18131.500000	2.32292e-34
18131.450000	2.32343e-34
18131.400000	2.32395e-34
18131.350000	2.32446e-34
18131.300000	2.32498e-34
18131.250000	2.3255e-34
18131.200000	2.32601e-34
18131.150000	2.32653e-34
18131.100000	2.32704e-34
18131.050000	2.32756e-34
18131.000000	2.32808e-34
18130.950000	2.32859e-34
18130.900000	2.32911e-34
18130.850000	2.32963e-34
18130.800000	2.33014e-34
18130.750000	2.33066e-34
18130.700000	2.33118e-34
18130.650000	2.33169e-34
18130.600000	2.33221e-34
18130.550000	2.33273e-34
18130.500000	2.33325e-34
18130.450000	2.33376e-34
18130.400000	2.33428e-34
18130.350000	2.3348e-34
18130.300000	2.33532e-34
18130.250000	2.33584e-34
18130.200000	2.33635e-34
18130.150000	2.33687e-34
18130.100000	2.33739e-34
18130.050000	2.33791e-34
18130.000000	2.33843e-34
18129.950000	2.33895e-34
18129.900000	2.33947e-34
18129.850000	2.33999e-34
18129.800000	2.34051e-34
18129.750000	2.34102e-34
18129.700000	2.34154e-34
18129.650000	2.34206e-34
18129.600000	2.34258e-34
18129.550000	2.3431e-34
18129.500000	2.34362e-34
18129.450000	2.34414e-34
18129.400000	2.34466e-34
18129.350000	2.34518e-34
18129.300000	2.3457e-34
18129.250000	2.34622e-34
18129.200000	2.34674e-34
18129.150000	2.34727e-34
18129.100000	2.34779e-34
18129.050000	2.34831e-34
18129.000000	2.34883e-34
18128.950000	2.34935e-34
18128.900000	2.34987e-34
18128.850000	2.35039e-34
18128.800000	2.35091e-34
18128.750000	2.35143e-34
18128.700000	2.35196e-34
18128.650000	2.35248e-34
18128.600000	2.353e-34
18128.550000	2.35352e-34
18128.500000	2.35404e-34
18128.450000	2.35457e-34
18128.400000	2.35509e-34
18128.350000	2.35561e-34
18128.300000	2.35613e-34
18128.250000	2.35666e-34
18128.200000	2.35718e-34
18128.150000	2.3577e-34
18128.100000	2.35823e-34
18128.050000	2.35875e-34
18128.000000	2.35927e-34
18127.950000	2.3598e-34
18127.900000	2.36032e-34
18127.850000	2.36084e-34
18127.800000	2.36137e-34
18127.750000	2.36189e-34
18127.700000	2.36242e-34
18127.650000	2.36294e-34
18127.600000	2.36346e-34
18127.550000	2.36399e-34
18127.500000	2.36451e-34
18127.450000	2.36504e-34
18127.400000	2.36556e-34
18127.350000	2.36609e-34
18127.300000	2.36661e-34
18127.250000	2.36714e-34
18127.200000	2.36766e-34
18127.150000	2.36819e-34
18127.100000	2.36871e-34
18127.050000	2.36924e-34
18127.000000	2.36976e-34
18126.950000	2.37029e-34
18126.900000	2.37082e-34
18126.850000	2.37134e-34
18126.800000	2.37187e-34
18126.750000	2.37239e-34
18126.700000	2.37292e-34
18126.650000	2.37345e-34
18126.600000	2.37397e-34
18126.550000	2.3745e-34
18126.500000	2.37503e-34
18126.450000	2.37555e-34
18126.400000	2.37608e-34
18126.350000	2.37661e-34
18126.300000	2.37714e-34
18126.250000	2.37766e-34
18126.200000	2.37819e-34
18126.150000	2.37872e-34
18126.100000	2.37925e-34
18126.050000	2.37977e-34
18126.000000	2.3803e-34
18125.950000	2.38083e-34
18125.900000	2.38136e-34
18125.850000	2.38189e-34
18125.800000	2.38242e-34
18125.750000	2.38294e-34
18125.700000	2.38347e-34
18125.650000	2.384e-34
18125.600000	2.38453e-34
18125.550000	2.38506e-34
18125.500000	2.38559e-34
18125.450000	2.38612e-34
18125.400000	2.38665e-34
18125.350000	2.38718e-34
18125.300000	2.38771e-34
18125.250000	2.38824e-34
18125.200000	2.38877e-34
18125.150000	2.3893e-34
18125.100000	2.38983e-34
18125.050000	2.39036e-34
18125.000000	2.39089e-34
18124.950000	2.39142e-34
18124.900000	2.39195e-34
18124.850000	2.39248e-34
18124.800000	2.39301e-34
18124.750000	2.39354e-34
18124.700000	2.39407e-34
18124.650000	2.3946e-34
18124.600000	2.39513e-34
18124.550000	2.39567e-34
18124.500000	2.3962e-34
18124.450000	2.39673e-34
18124.400000	2.39726e-34
18124.350000	2.39779e-34
18124.300000	2.39833e-34
18124.250000	2.39886e-34
18124.200000	2.39939e-34
18124.150000	2.39992e-34
18124.100000	2.40045e-34
18124.050000	2.40099e-34
18124.000000	2.40152e-34
18123.950000	2.40205e-34
18123.900000	2.40259e-34
18123.850000	2.40312e-34
18123.800000	2.40365e-34
18123.750000	2.40419e-34
18123.700000	2.40472e-34
18123.650000	2.40525e-34
18123.600000	2.40579e-34
18123.550000	2.40632e-34
18123.500000	2.40685e-34
18123.450000	2.40739e-34
18123.400000	2.40792e-34
18123.350000	2.40846e-34
18123.300000	2.40899e-34
18123.250000	2.40952e-34
18123.200000	2.41006e-34
18123.150000	2.41059e-34
18123.100000	2.41113e-34
18123.050000	2.41166e-34
18123.000000	2.4122e-34
18122.950000	2.41273e-34
18122.900000	2.41327e-34
18122.850000	2.41381e-34
18122.800000	2.41434e-34
18122.750000	2.41488e-34
18122.700000	2.41541e-34
18122.650000	2.41595e-34
18122.600000	2.41648e-34
18122.550000	2.41702e-34
18122.500000	2.41756e-34
18122.450000	2.41809e-34
18122.400000	2.41863e-34
18122.350000	2.41917e-34
18122.300000	2.4197e-34
18122.250000	2.42024e-34
18122.200000	2.42078e-34
18122.150000	2.42131e-34
18122.100000	2.42185e-34
18122.050000	2.42239e-34
18122.000000	2.42293e-34
18121.950000	2.42346e-34
18121.900000	2.424e-34
18121.850000	2.42454e-34
18121.800000	2.42508e-34
18121.750000	2.42562e-34
18121.700000	2.42615e-34
18121.650000	2.42669e-34
18121.600000	2.42723e-34
18121.550000	2.42777e-34
18121.500000	2.42831e-34
18121.450000	2.42885e-34
18121.400000	2.42939e-34
18121.350000	2.42992e-34
18121.300000	2.43046e-34
18121.250000	2.431e-34
18121.200000	2.43154e-34
18121.150000	2.43208e-34
18121.100000	2.43262e-34
18121.050000	2.43316e-34
18121.000000	2.4337e-34
18120.950000	2.43424e-34
18120.900000	2.43478e-34
18120.850000	2.43532e-34
18120.800000	2.43586e-34
18120.750000	2.4364e-34
18120.700000	2.43694e-34
18120.650000	2.43748e-34
18120.600000	2.43802e-34
18120.550000	2.43856e-34
18120.500000	2.43911e-34
18120.450000	2.43965e-34
18120.400000	2.44019e-34
18120.350000	2.44073e-34
18120.300000	2.44127e-34
18120.250000	2.44181e-34
18120.200000	2.44235e-34
18120.150000	2.4429e-34
18120.100000	2.44344e-34
18120.050000	2.44398e-34
18120.000000	2.44452e-34
18119.950000	2.44507e-34
18119.900000	2.44561e-34
18119.850000	2.44615e-34
18119.800000	2.44669e-34
18119.750000	2.44724e-34
18119.700000	2.44778e-34
18119.650000	2.44832e-34
18119.600000	2.44887e-34
18119.550000	2.44941e-34
18119.500000	2.44995e-34
18119.450000	2.4505e-34
18119.400000	2.45104e-34
18119.350000	2.45158e-34
18119.300000	2.45213e-34
18119.250000	2.45267e-34
18119.200000	2.45322e-34
18119.150000	2.45376e-34
18119.100000	2.4543e-34
18119.050000	2.45485e-34
18119.000000	2.45539e-34
18118.950000	2.45594e-34
18118.900000	2.45648e-34
18118.850000	2.45703e-34
18118.800000	2.45757e-34
18118.750000	2.45812e-34
18118.700000	2.45866e-34
18118.650000	2.45921e-34
18118.600000	2.45976e-34
18118.550000	2.4603e-34
18118.500000	2.46085e-34
18118.450000	2.46139e-34
18118.400000	2.46194e-34
18118.350000	2.46249e-34
18118.300000	2.46303e-34
18118.250000	2.46358e-34
18118.200000	2.46412e-34
18118.150000	2.46467e-34
18118.100000	2.46522e-34
18118.050000	2.46577e-34
18118.000000	2.46631e-34
18117.950000	2.46686e-34
18117.900000	2.46741e-34
18117.850000	2.46795e-34
18117.800000	2.4685e-34
18117.750000	2.46905e-34
18117.700000	2.4696e-34
18117.650000	2.47015e-34
18117.600000	2.47069e-34
18117.550000	2.47124e-34
18117.500000	2.47179e-34
18117.450000	2.47234e-34
18117.400000	2.47289e-34
18117.350000	2.47344e-34
18117.300000	2.47398e-34
18117.250000	2.47453e-34
18117.200000	2.47508e-34
18117.150000	2.47563e-34
18117.100000	2.47618e-34
18117.050000	2.47673e-34
18117.000000	2.47728e-34
18116.950000	2.47783e-34
18116.900000	2.47838e-34
18116.850000	2.47893e-34
18116.800000	2.47948e-34
18116.750000	2.48003e-34
18116.700000	2.48058e-34
18116.650000	2.48113e-34
18116.600000	2.48168e-34
18116.550000	2.48223e-34
18116.500000	2.48278e-34
18116.450000	2.48333e-34
18116.400000	2.48388e-34
18116.350000	2.48444e-34
18116.300000	2.48499e-34
18116.250000	2.48554e-34
18116.200000	2.48609e-34
18116.150000	2.48664e-34
18116.100000	2.48719e-34
18116.050000	2.48774e-34
18116.000000	2.4883e-34
18115.950000	2.48885e-34
18115.900000	2.4894e-34
18115.850000	2.48995e-34
18115.800000	2.49051e-34
18115.750000	2.49106e-34
18115.700000	2.49161e-34
18115.650000	2.49216e-34
18115.600000	2.49272e-34
18115.550000	2.49327e-34
18115.500000	2.49382e-34
18115.450000	2.49438e-34
18115.400000	2.49493e-34
18115.350000	2.49548e-34
18115.300000	2.49604e-34
18115.250000	2.49659e-34
18115.200000	2.49714e-34
18115.150000	2.4977e-34
18115.100000	2.49825e-34
18115.050000	2.49881e-34
18115.000000	2.49936e-34
18114.950000	2.49992e-34
18114.900000	2.50047e-34
18114.850000	2.50103e-34
18114.800000	2.50158e-34
18114.750000	2.50214e-34
18114.700000	2.50269e-34
18114.650000	2.50325e-34
18114.600000	2.5038e-34
18114.550000	2.50436e-34
18114.500000	2.50491e-34
18114.450000	2.50547e-34
18114.400000	2.50602e-34
18114.350000	2.50658e-34
18114.300000	2.50714e-34
18114.250000	2.50769e-34
18114.200000	2.50825e-34
18114.150000	2.50881e-34
18114.100000	2.50936e-34
18114.050000	2.50992e-34
18114.000000	2.51048e-34
18113.950000	2.51103e-34
18113.900000	2.51159e-34
18113.850000	2.51215e-34
18113.800000	2.5127e-34
18113.750000	2.51326e-34
18113.700000	2.51382e-34
18113.650000	2.51438e-34
18113.600000	2.51494e-34
18113.550000	2.51549e-34
18113.500000	2.51605e-34
18113.450000	2.51661e-34
18113.400000	2.51717e-34
18113.350000	2.51773e-34
18113.300000	2.51829e-34
18113.250000	2.51884e-34
18113.200000	2.5194e-34
18113.150000	2.51996e-34
18113.100000	2.52052e-34
18113.050000	2.52108e-34
18113.000000	2.52164e-34
18112.950000	2.5222e-34
18112.900000	2.52276e-34
18112.850000	2.52332e-34
18112.800000	2.52388e-34
18112.750000	2.52444e-34
18112.700000	2.525e-34
18112.650000	2.52556e-34
18112.600000	2.52612e-34
18112.550000	2.52668e-34
18112.500000	2.52724e-34
18112.450000	2.5278e-34
18112.400000	2.52836e-34
18112.350000	2.52892e-34
18112.300000	2.52948e-34
18112.250000	2.53005e-34
18112.200000	2.53061e-34
18112.150000	2.53117e-34
18112.100000	2.53173e-34
18112.050000	2.53229e-34
18112.000000	2.53285e-34
18111.950000	2.53342e-34
18111.900000	2.53398e-34
18111.850000	2.53454e-34
18111.800000	2.5351e-34
18111.750000	2.53566e-34
18111.700000	2.53623e-34
18111.650000	2.53679e-34
18111.600000	2.53735e-34
18111.550000	2.53792e-34
18111.500000	2.53848e-34
18111.450000	2.53904e-34
18111.400000	2.53961e-34
18111.350000	2.54017e-34
18111.300000	2.54073e-34
18111.250000	2.5413e-34
18111.200000	2.54186e-34
18111.150000	2.54242e-34
18111.100000	2.54299e-34
18111.050000	2.54355e-34
18111.000000	2.54412e-34
18110.950000	2.54468e-34
18110.900000	2.54525e-34
18110.850000	2.54581e-34
18110.800000	2.54638e-34
18110.750000	2.54694e-34
18110.700000	2.54751e-34
18110.650000	2.54807e-34
18110.600000	2.54864e-34
18110.550000	2.5492e-34
18110.500000	2.54977e-34
18110.450000	2.55033e-34
18110.400000	2.5509e-34
18110.350000	2.55146e-34
18110.300000	2.55203e-34
18110.250000	2.5526e-34
18110.200000	2.55316e-34
18110.150000	2.55373e-34
18110.100000	2.5543e-34
18110.050000	2.55486e-34
18110.000000	2.55543e-34
18109.950000	2.556e-34
18109.900000	2.55656e-34
18109.850000	2.55713e-34
18109.800000	2.5577e-34
18109.750000	2.55827e-34
18109.700000	2.55883e-34
18109.650000	2.5594e-34
18109.600000	2.55997e-34
18109.550000	2.56054e-34
18109.500000	2.56111e-34
18109.450000	2.56167e-34
18109.400000	2.56224e-34
18109.350000	2.56281e-34
18109.300000	2.56338e-34
18109.250000	2.56395e-34
18109.200000	2.56452e-34
18109.150000	2.56509e-34
18109.100000	2.56566e-34
18109.050000	2.56622e-34
18109.000000	2.56679e-34
18108.950000	2.56736e-34
18108.900000	2.56793e-34
18108.850000	2.5685e-34
18108.800000	2.56907e-34
18108.750000	2.56964e-34
18108.700000	2.57021e-34
18108.650000	2.57078e-34
18108.600000	2.57135e-34
18108.550000	2.57192e-34
18108.500000	2.57249e-34
18108.450000	2.57307e-34
18108.400000	2.57364e-34
18108.350000	2.57421e-34
18108.300000	2.57478e-34
18108.250000	2.57535e-34
18108.200000	2.57592e-34
18108.150000	2.57649e-34
18108.100000	2.57706e-34
18108.050000	2.57764e-34
18108.000000	2.57821e-34
18107.950000	2.57878e-34
18107.900000	2.57935e-34
18107.850000	2.57992e-34
18107.800000	2.5805e-34
18107.750000	2.58107e-34
18107.700000	2.58164e-34
18107.650000	2.58222e-34
18107.600000	2.58279e-34
18107.550000	2.58336e-34
18107.500000	2.58393e-34
18107.450000	2.58451e-34
18107.400000	2.58508e-34
18107.350000	2.58565e-34
18107.300000	2.58623e-34
18107.250000	2.5868e-34
18107.200000	2.58738e-34
18107.150000	2.58795e-34
18107.100000	2.58852e-34
18107.050000	2.5891e-34
18107.000000	2.58967e-34
18106.950000	2.59025e-34
18106.900000	2.59082e-34
18106.850000	2.5914e-34
18106.800000	2.59197e-34
18106.750000	2.59255e-34
18106.700000	2.59312e-34
18106.650000	2.5937e-34
18106.600000	2.59427e-34
18106.550000	2.59485e-34
18106.500000	2.59542e-34
18106.450000	2.596e-34
18106.400000	2.59658e-34
18106.350000	2.59715e-34
18106.300000	2.59773e-34
18106.250000	2.59831e-34
18106.200000	2.59888e-34
18106.150000	2.59946e-34
18106.100000	2.60004e-34
18106.050000	2.60061e-34
18106.000000	2.60119e-34
18105.950000	2.60177e-34
18105.900000	2.60234e-34
18105.850000	2.60292e-34
18105.800000	2.6035e-34
18105.750000	2.60408e-34
18105.700000	2.60465e-34
18105.650000	2.60523e-34
18105.600000	2.60581e-34
18105.550000	2.60639e-34
18105.500000	2.60697e-34
18105.450000	2.60755e-34
18105.400000	2.60812e-34
18105.350000	2.6087e-34
18105.300000	2.60928e-34
18105.250000	2.60986e-34
18105.200000	2.61044e-34
18105.150000	2.61102e-34
18105.100000	2.6116e-34
18105.050000	2.61218e-34
18105.000000	2.61276e-34
18104.950000	2.61334e-34
18104.900000	2.61392e-34
18104.850000	2.6145e-34
18104.800000	2.61508e-34
18104.750000	2.61566e-34
18104.700000	2.61624e-34
18104.650000	2.61682e-34
18104.600000	2.6174e-34
18104.550000	2.61798e-34
18104.500000	2.61856e-34
18104.450000	2.61914e-34
18104.400000	2.61972e-34
18104.350000	2.6203e-34
18104.300000	2.62088e-34
18104.250000	2.62147e-34
18104.200000	2.62205e-34
18104.150000	2.62263e-34
18104.100000	2.62321e-34
18104.050000	2.62379e-34
18104.000000	2.62438e-34
18103.950000	2.62496e-34
18103.900000	2.62554e-34
18103.850000	2.62612e-34
18103.800000	2.62671e-34
18103.750000	2.62729e-34
18103.700000	2.62787e-34
18103.650000	2.62845e-34
18103.600000	2.62904e-34
18103.550000	2.62962e-34
18103.500000	2.6302e-34
18103.450000	2.63079e-34
18103.400000	2.63137e-34
18103.350000	2.63196e-34
18103.300000	2.63254e-34
18103.250000	2.63312e-34
18103.200000	2.63371e-34
18103.150000	2.63429e-34
18103.100000	2.63488e-34
18103.050000	2.63546e-34
18103.000000	2.63605e-34
18102.950000	2.63663e-34
18102.900000	2.63722e-34
18102.850000	2.6378e-34
18102.800000	2.63839e-34
18102.750000	2.63897e-34
18102.700000	2.63956e-34
18102.650000	2.64014e-34
18102.600000	2.64073e-34
18102.550000	2.64131e-34
18102.500000	2.6419e-34
18102.450000	2.64249e-34
18102.400000	2.64307e-34
18102.350000	2.64366e-34
18102.300000	2.64425e-34
18102.250000	2.64483e-34
18102.200000	2.64542e-34
18102.150000	2.64601e-34
18102.100000	2.64659e-34
18102.050000	2.64718e-34
18102.000000	2.64777e-34
18101.950000	2.64836e-34
18101.900000	2.64894e-34
18101.850000	2.64953e-34
18101.800000	2.65012e-34
18101.750000	2.65071e-34
18101.700000	2.65129e-34
18101.650000	2.65188e-34
18101.600000	2.65247e-34
18101.550000	2.65306e-34
18101.500000	2.65365e-34
18101.450000	2.65424e-34
18101.400000	2.65483e-34
18101.350000	2.65542e-34
18101.300000	2.656e-34
18101.250000	2.65659e-34
18101.200000	2.65718e-34
18101.150000	2.65777e-34
18101.100000	2.65836e-34
18101.050000	2.65895e-34
18101.000000	2.65954e-34
18100.950000	2.66013e-34
18100.900000	2.66072e-34
18100.850000	2.66131e-34
18100.800000	2.6619e-34
18100.750000	2.66249e-34
18100.700000	2.66308e-34
18100.650000	2.66368e-34
18100.600000	2.66427e-34
18100.550000	2.66486e-34
18100.500000	2.66545e-34
18100.450000	2.66604e-34
18100.400000	2.66663e-34
18100.350000	2.66722e-34
18100.300000	2.66782e-34
18100.250000	2.66841e-34
18100.200000	2.669e-34
18100.150000	2.66959e-34
18100.100000	2.67018e-34
18100.050000	2.67078e-34
18100.000000	2.67137e-34
18099.950000	2.67196e-34
18099.900000	2.67255e-34
18099.850000	2.67315e-34
18099.800000	2.67374e-34
18099.750000	2.67433e-34
18099.700000	2.67493e-34
18099.650000	2.67552e-34
18099.600000	2.67611e-34
18099.550000	2.67671e-34
18099.500000	2.6773e-34
18099.450000	2.6779e-34
18099.400000	2.67849e-34
18099.350000	2.67908e-34
18099.300000	2.67968e-34
18099.250000	2.68027e-34
18099.200000	2.68087e-34
18099.150000	2.68146e-34
18099.100000	2.68206e-34
18099.050000	2.68265e-34
18099.000000	2.68325e-34
18098.950000	2.68384e-34
18098.900000	2.68444e-34
18098.850000	2.68503e-34
18098.800000	2.68563e-34
18098.750000	2.68623e-34
18098.700000	2.68682e-34
18098.650000	2.68742e-34
18098.600000	2.68801e-34
18098.550000	2.68861e-34
18098.500000	2.68921e-34
18098.450000	2.6898e-34
18098.400000	2.6904e-34
18098.350000	2.691e-34
18098.300000	2.6916e-34
18098.250000	2.69219e-34
18098.200000	2.69279e-34
18098.150000	2.69339e-34
18098.100000	2.69398e-34
18098.050000	2.69458e-34
18098.000000	2.69518e-34
18097.950000	2.69578e-34
18097.900000	2.69638e-34
18097.850000	2.69697e-34
18097.800000	2.69757e-34
18097.750000	2.69817e-34
18097.700000	2.69877e-34
18097.650000	2.69937e-34
18097.600000	2.69997e-34
18097.550000	2.70057e-34
18097.500000	2.70117e-34
18097.450000	2.70177e-34
18097.400000	2.70237e-34
18097.350000	2.70296e-34
18097.300000	2.70356e-34
18097.250000	2.70416e-34
18097.200000	2.70476e-34
18097.150000	2.70536e-34
18097.100000	2.70596e-34
18097.050000	2.70657e-34
18097.000000	2.70717e-34
18096.950000	2.70777e-34
18096.900000	2.70837e-34
18096.850000	2.70897e-34
18096.800000	2.70957e-34
18096.750000	2.71017e-34
18096.700000	2.71077e-34
18096.650000	2.71137e-34
18096.600000	2.71197e-34
18096.550000	2.71258e-34
18096.500000	2.71318e-34
18096.450000	2.71378e-34
18096.400000	2.71438e-34
18096.350000	2.71498e-34
18096.300000	2.71559e-34
18096.250000	2.71619e-34
18096.200000	2.71679e-34
18096.150000	2.7174e-34
18096.100000	2.718e-34
18096.050000	2.7186e-34
18096.000000	2.7192e-34
18095.950000	2.71981e-34
18095.900000	2.72041e-34
18095.850000	2.72101e-34
18095.800000	2.72162e-34
18095.750000	2.72222e-34
18095.700000	2.72283e-34
18095.650000	2.72343e-34
18095.600000	2.72403e-34
18095.550000	2.72464e-34
18095.500000	2.72524e-34
18095.450000	2.72585e-34
18095.400000	2.72645e-34
18095.350000	2.72706e-34
18095.300000	2.72766e-34
18095.250000	2.72827e-34
18095.200000	2.72887e-34
18095.150000	2.72948e-34
18095.100000	2.73008e-34
18095.050000	2.73069e-34
18095.000000	2.7313e-34
18094.950000	2.7319e-34
18094.900000	2.73251e-34
18094.850000	2.73311e-34
18094.800000	2.73372e-34
18094.750000	2.73433e-34
18094.700000	2.73493e-34
18094.650000	2.73554e-34
18094.600000	2.73615e-34
18094.550000	2.73676e-34
18094.500000	2.73736e-34
18094.450000	2.73797e-34
18094.400000	2.73858e-34
18094.350000	2.73918e-34
18094.300000	2.73979e-34
18094.250000	2.7404e-34
18094.200000	2.74101e-34
18094.150000	2.74162e-34
18094.100000	2.74223e-34
18094.050000	2.74283e-34
18094.000000	2.74344e-34
18093.950000	2.74405e-34
18093.900000	2.74466e-34
18093.850000	2.74527e-34
18093.800000	2.74588e-34
18093.750000	2.74649e-34
18093.700000	2.7471e-34
18093.650000	2.74771e-34
18093.600000	2.74832e-34
18093.550000	2.74893e-34
18093.500000	2.74954e-34
18093.450000	2.75015e-34
18093.400000	2.75076e-34
18093.350000	2.75137e-34
18093.300000	2.75198e-34
18093.250000	2.75259e-34
18093.200000	2.7532e-34
18093.150000	2.75381e-34
18093.100000	2.75442e-34
18093.050000	2.75503e-34
18093.000000	2.75564e-34
18092.950000	2.75625e-34
18092.900000	2.75686e-34
18092.850000	2.75748e-34
18092.800000	2.75809e-34
18092.750000	2.7587e-34
18092.700000	2.75931e-34
18092.650000	2.75992e-34
18092.600000	2.76054e-34
18092.550000	2.76115e-34
18092.500000	2.76176e-34
18092.450000	2.76237e-34
18092.400000	2.76299e-34
18092.350000	2.7636e-34
18092.300000	2.76421e-34
18092.250000	2.76483e-34
18092.200000	2.76544e-34
18092.150000	2.76605e-34
18092.100000	2.76667e-34
18092.050000	2.76728e-34
18092.000000	2.7679e-34
18091.950000	2.76851e-34
18091.900000	2.76912e-34
18091.850000	2.76974e-34
18091.800000	2.77035e-34
18091.750000	2.77097e-34
18091.700000	2.77158e-34
18091.650000	2.7722e-34
18091.600000	2.77281e-34
18091.550000	2.77343e-34
18091.500000	2.77404e-34
18091.450000	2.77466e-34
18091.400000	2.77527e-34
18091.350000	2.77589e-34
18091.300000	2.77651e-34
18091.250000	2.77712e-34
18091.200000	2.77774e-34
18091.150000	2.77835e-34
18091.100000	2.77897e-34
18091.050000	2.77959e-34
18091.000000	2.7802e-34
18090.950000	2.78082e-34
18090.900000	2.78144e-34
18090.850000	2.78206e-34
18090.800000	2.78267e-34
18090.750000	2.78329e-34
18090.700000	2.78391e-34
18090.650000	2.78453e-34
18090.600000	2.78514e-34
18090.550000	2.78576e-34
18090.500000	2.78638e-34
18090.450000	2.787e-34
18090.400000	2.78762e-34
18090.350000	2.78823e-34
18090.300000	2.78885e-34
18090.250000	2.78947e-34
18090.200000	2.79009e-34
18090.150000	2.79071e-34
18090.100000	2.79133e-34
18090.050000	2.79195e-34
18090.000000	2.79257e-34
18089.950000	2.79319e-34
18089.900000	2.79381e-34
18089.850000	2.79443e-34
18089.800000	2.79505e-34
18089.750000	2.79567e-34
18089.700000	2.79629e-34
18089.650000	2.79691e-34
18089.600000	2.79753e-34
18089.550000	2.79815e-34
18089.500000	2.79877e-34
18089.450000	2.79939e-34
18089.400000	2.80001e-34
18089.350000	2.80063e-34
18089.300000	2.80125e-34
18089.250000	2.80188e-34
18089.200000	2.8025e-34
18089.150000	2.80312e-34
18089.100000	2.80374e-34
18089.050000	2.80436e-34
18089.000000	2.80499e-34
18088.950000	2.80561e-34
18088.900000	2.80623e-34
18088.850000	2.80685e-34
18088.800000	2.80748e-34
18088.750000	2.8081e-34
18088.700000	2.80872e-34
18088.650000	2.80935e-34
18088.600000	2.80997e-34
18088.550000	2.81059e-34
18088.500000	2.81122e-34
18088.450000	2.81184e-34
18088.400000	2.81246e-34
18088.350000	2.81309e-34
18088.300000	2.81371e-34
18088.250000	2.81434e-34
18088.200000	2.81496e-34
18088.150000	2.81559e-34
18088.100000	2.81621e-34
18088.050000	2.81683e-34
18088.000000	2.81746e-34
18087.950000	2.81808e-34
18087.900000	2.81871e-34
18087.850000	2.81934e-34
18087.800000	2.81996e-34
18087.750000	2.82059e-34
18087.700000	2.82121e-34
18087.650000	2.82184e-34
18087.600000	2.82246e-34
18087.550000	2.82309e-34
18087.500000	2.82372e-34
18087.450000	2.82434e-34
18087.400000	2.82497e-34
18087.350000	2.8256e-34
18087.300000	2.82622e-34
18087.250000	2.82685e-34
18087.200000	2.82748e-34
18087.150000	2.82811e-34
18087.100000	2.82873e-34
18087.050000	2.82936e-34
18087.000000	2.82999e-34
18086.950000	2.83062e-34
18086.900000	2.83124e-34
18086.850000	2.83187e-34
18086.800000	2.8325e-34
18086.750000	2.83313e-34
18086.700000	2.83376e-34
18086.650000	2.83439e-34
18086.600000	2.83502e-34
18086.550000	2.83564e-34
18086.500000	2.83627e-34
18086.450000	2.8369e-34
18086.400000	2.83753e-34
18086.350000	2.83816e-34
18086.300000	2.83879e-34
18086.250000	2.83942e-34
18086.200000	2.84005e-34
18086.150000	2.84068e-34
18086.100000	2.84131e-34
18086.050000	2.84194e-34
18086.000000	2.84257e-34
18085.950000	2.8432e-34
18085.900000	2.84383e-34
18085.850000	2.84447e-34
18085.800000	2.8451e-34
18085.750000	2.84573e-34
18085.700000	2.84636e-34
18085.650000	2.84699e-34
18085.600000	2.84762e-34
18085.550000	2.84825e-34
18085.500000	2.84889e-34
18085.450000	2.84952e-34
18085.400000	2.85015e-34
18085.350000	2.85078e-34
18085.300000	2.85142e-34
18085.250000	2.85205e-34
18085.200000	2.85268e-34
18085.150000	2.85331e-34
18085.100000	2.85395e-34
18085.050000	2.85458e-34
18085.000000	2.85521e-34
18084.950000	2.85585e-34
18084.900000	2.85648e-34
18084.850000	2.85711e-34
18084.800000	2.85775e-34
18084.750000	2.85838e-34
18084.700000	2.85902e-34
18084.650000	2.85965e-34
18084.600000	2.86029e-34
18084.550000	2.86092e-34
18084.500000	2.86156e-34
18084.450000	2.86219e-34
18084.400000	2.86283e-34
18084.350000	2.86346e-34
18084.300000	2.8641e-34
18084.250000	2.86473e-34
18084.200000	2.86537e-34
18084.150000	2.866e-34
18084.100000	2.86664e-34
18084.050000	2.86727e-34
18084.000000	2.86791e-34
18083.950000	2.86855e-34
18083.900000	2.86918e-34
18083.850000	2.86982e-34
18083.800000	2.87046e-34
18083.750000	2.87109e-34
18083.700000	2.87173e-34
18083.650000	2.87237e-34
18083.600000	2.87301e-34
18083.550000	2.87364e-34
18083.500000	2.87428e-34
18083.450000	2.87492e-34
18083.400000	2.87556e-34
18083.350000	2.87619e-34
18083.300000	2.87683e-34
18083.250000	2.87747e-34
18083.200000	2.87811e-34
18083.150000	2.87875e-34
18083.100000	2.87939e-34
18083.050000	2.88003e-34
18083.000000	2.88066e-34
18082.950000	2.8813e-34
18082.900000	2.88194e-34
18082.850000	2.88258e-34
18082.800000	2.88322e-34
18082.750000	2.88386e-34
18082.700000	2.8845e-34
18082.650000	2.88514e-34
18082.600000	2.88578e-34
18082.550000	2.88642e-34
18082.500000	2.88706e-34
18082.450000	2.8877e-34
18082.400000	2.88834e-34
18082.350000	2.88898e-34
18082.300000	2.88963e-34
18082.250000	2.89027e-34
18082.200000	2.89091e-34
18082.150000	2.89155e-34
18082.100000	2.89219e-34
18082.050000	2.89283e-34
18082.000000	2.89347e-34
18081.950000	2.89412e-34
18081.900000	2.89476e-34
18081.850000	2.8954e-34
18081.800000	2.89604e-34
18081.750000	2.89669e-34
18081.700000	2.89733e-34
18081.650000	2.89797e-34
18081.600000	2.89861e-34
18081.550000	2.89926e-34
18081.500000	2.8999e-34
18081.450000	2.90054e-34
18081.400000	2.90119e-34
18081.350000	2.90183e-34
18081.300000	2.90247e-34
18081.250000	2.90312e-34
18081.200000	2.90376e-34
18081.150000	2.90441e-34
18081.100000	2.90505e-34
18081.050000	2.9057e-34
18081.000000	2.90634e-34
18080.950000	2.90699e-34
18080.900000	2.90763e-34
18080.850000	2.90828e-34
18080.800000	2.90892e-34
18080.750000	2.90957e-34
18080.700000	2.91021e-34
18080.650000	2.91086e-34
18080.600000	2.9115e-34
18080.550000	2.91215e-34
18080.500000	2.9128e-34
18080.450000	2.91344e-34
18080.400000	2.91409e-34
18080.350000	2.91474e-34
18080.300000	2.91538e-34
18080.250000	2.91603e-34
18080.200000	2.91668e-34
18080.150000	2.91732e-34
18080.100000	2.91797e-34
18080.050000	2.91862e-34
18080.000000	2.91927e-34
18079.950000	2.91991e-34
18079.900000	2.92056e-34
18079.850000	2.92121e-34
18079.800000	2.92186e-34
18079.750000	2.92251e-34
18079.700000	2.92315e-34
18079.650000	2.9238e-34
18079.600000	2.92445e-34
18079.550000	2.9251e-34
18079.500000	2.92575e-34
18079.450000	2.9264e-34
18079.400000	2.92705e-34
18079.350000	2.9277e-34
18079.300000	2.92835e-34
18079.250000	2.929e-34
18079.200000	2.92965e-34
18079.150000	2.9303e-34
18079.100000	2.93095e-34
18079.050000	2.9316e-34
18079.000000	2.93225e-34
18078.950000	2.9329e-34
18078.900000	2.93355e-34
18078.850000	2.9342e-34
18078.800000	2.93485e-34
18078.750000	2.9355e-34
18078.700000	2.93615e-34
18078.650000	2.9368e-34
18078.600000	2.93746e-34
18078.550000	2.93811e-34
18078.500000	2.93876e-34
18078.450000	2.93941e-34
18078.400000	2.94006e-34
18078.350000	2.94072e-34
18078.300000	2.94137e-34
18078.250000	2.94202e-34
18078.200000	2.94267e-34
18078.150000	2.94333e-34
18078.100000	2.94398e-34
18078.050000	2.94463e-34
18078.000000	2.94529e-34
18077.950000	2.94594e-34
18077.900000	2.94659e-34
18077.850000	2.94725e-34
18077.800000	2.9479e-34
18077.750000	2.94856e-34
18077.700000	2.94921e-34
18077.650000	2.94986e-34
18077.600000	2.95052e-34
18077.550000	2.95117e-34
18077.500000	2.95183e-34
18077.450000	2.95248e-34
18077.400000	2.95314e-34
18077.350000	2.95379e-34
18077.300000	2.95445e-34
18077.250000	2.9551e-34
18077.200000	2.95576e-34
18077.150000	2.95642e-34
18077.100000	2.95707e-34
18077.050000	2.95773e-34
18077.000000	2.95838e-34
18076.950000	2.95904e-34
18076.900000	2.9597e-34
18076.850000	2.96035e-34
18076.800000	2.96101e-34
18076.750000	2.96167e-34
18076.700000	2.96232e-34
18076.650000	2.96298e-34
18076.600000	2.96364e-34
18076.550000	2.9643e-34
18076.500000	2.96495e-34
18076.450000	2.96561e-34
18076.400000	2.96627e-34
18076.350000	2.96693e-34
18076.300000	2.96759e-34
18076.250000	2.96824e-34
18076.200000	2.9689e-34
18076.150000	2.96956e-34
18076.100000	2.97022e-34
18076.050000	2.97088e-34
18076.000000	2.97154e-34
18075.950000	2.9722e-34
18075.900000	2.97286e-34
18075.850000	2.97352e-34
18075.800000	2.97418e-34
18075.750000	2.97484e-34
18075.700000	2.9755e-34
18075.650000	2.97616e-34
18075.600000	2.97682e-34
18075.550000	2.97748e-34
18075.500000	2.97814e-34
18075.450000	2.9788e-34
18075.400000	2.97946e-34
18075.350000	2.98012e-34
18075.300000	2.98078e-34
18075.250000	2.98144e-34
18075.200000	2.98211e-34
18075.150000	2.98277e-34
18075.100000	2.98343e-34
18075.050000	2.98409e-34
18075.000000	2.98475e-34
18074.950000	2.98542e-34
18074.900000	2.98608e-34
18074.850000	2.98674e-34
18074.800000	2.9874e-34
18074.750000	2.98807e-34
18074.700000	2.98873e-34
18074.650000	2.98939e-34
18074.600000	2.99006e-34
18074.550000	2.99072e-34
18074.500000	2.99138e-34
18074.450000	2.99205e-34
18074.400000	2.99271e-34
18074.350000	2.99337e-34
18074.300000	2.99404e-34
18074.250000	2.9947e-34
18074.200000	2.99537e-34
18074.150000	2.99603e-34
18074.100000	2.9967e-34
18074.050000	2.99736e-34
18074.000000	2.99803e-34
18073.950000	2.99869e-34
18073.900000	2.99936e-34
18073.850000	3.00002e-34
18073.800000	3.00069e-34
18073.750000	3.00135e-34
18073.700000	3.00202e-34
18073.650000	3.00269e-34
18073.600000	3.00335e-34
18073.550000	3.00402e-34
18073.500000	3.00468e-34
18073.450000	3.00535e-34
18073.400000	3.00602e-34
18073.350000	3.00669e-34
18073.300000	3.00735e-34
18073.250000	3.00802e-34
18073.200000	3.00869e-34
18073.150000	3.00935e-34
18073.100000	3.01002e-34
18073.050000	3.01069e-34
18073.000000	3.01136e-34
18072.950000	3.01203e-34
18072.900000	3.01269e-34
18072.850000	3.01336e-34
18072.800000	3.01403e-34
18072.750000	3.0147e-34
18072.700000	3.01537e-34
18072.650000	3.01604e-34
18072.600000	3.01671e-34
18072.550000	3.01738e-34
18072.500000	3.01805e-34
18072.450000	3.01872e-34
18072.400000	3.01939e-34
18072.350000	3.02006e-34
18072.300000	3.02073e-34
18072.250000	3.0214e-34
18072.200000	3.02207e-34
18072.150000	3.02274e-34
18072.100000	3.02341e-34
18072.050000	3.02408e-34
18072.000000	3.02475e-34
18071.950000	3.02542e-34
18071.900000	3.02609e-34
18071.850000	3.02676e-34
18071.800000	3.02743e-34
18071.750000	3.02811e-34
18071.700000	3.02878e-34
18071.650000	3.02945e-34
18071.600000	3.03012e-34
18071.550000	3.03079e-34
18071.500000	3.03147e-34
18071.450000	3.03214e-34
18071.400000	3.03281e-34
18071.350000	3.03349e-34
18071.300000	3.03416e-34
18071.250000	3.03483e-34
18071.200000	3.03551e-34
18071.150000	3.03618e-34
18071.100000	3.03685e-34
18071.050000	3.03753e-34
18071.000000	3.0382e-34
18070.950000	3.03887e-34
18070.900000	3.03955e-34
18070.850000	3.04022e-34
18070.800000	3.0409e-34
18070.750000	3.04157e-34
18070.700000	3.04225e-34
18070.650000	3.04292e-34
18070.600000	3.0436e-34
18070.550000	3.04427e-34
18070.500000	3.04495e-34
18070.450000	3.04562e-34
18070.400000	3.0463e-34
18070.350000	3.04698e-34
18070.300000	3.04765e-34
18070.250000	3.04833e-34
18070.200000	3.049e-34
18070.150000	3.04968e-34
18070.100000	3.05036e-34
18070.050000	3.05103e-34
18070.000000	3.05171e-34
18069.950000	3.05239e-34
18069.900000	3.05306e-34
18069.850000	3.05374e-34
18069.800000	3.05442e-34
18069.750000	3.0551e-34
18069.700000	3.05578e-34
18069.650000	3.05645e-34
18069.600000	3.05713e-34
18069.550000	3.05781e-34
18069.500000	3.05849e-34
18069.450000	3.05917e-34
18069.400000	3.05985e-34
18069.350000	3.06052e-34
18069.300000	3.0612e-34
18069.250000	3.06188e-34
18069.200000	3.06256e-34
18069.150000	3.06324e-34
18069.100000	3.06392e-34
18069.050000	3.0646e-34
18069.000000	3.06528e-34
18068.950000	3.06596e-34
18068.900000	3.06664e-34
18068.850000	3.06732e-34
18068.800000	3.068e-34
18068.750000	3.06868e-34
18068.700000	3.06936e-34
18068.650000	3.07005e-34
18068.600000	3.07073e-34
18068.550000	3.07141e-34
18068.500000	3.07209e-34
18068.450000	3.07277e-34
18068.400000	3.07345e-34
18068.350000	3.07413e-34
18068.300000	3.07482e-34
18068.250000	3.0755e-34
18068.200000	3.07618e-34
18068.150000	3.07686e-34
18068.100000	3.07755e-34
18068.050000	3.07823e-34
18068.000000	3.07891e-34
18067.950000	3.0796e-34
18067.900000	3.08028e-34
18067.850000	3.08096e-34
18067.800000	3.08165e-34
18067.750000	3.08233e-34
18067.700000	3.08301e-34
18067.650000	3.0837e-34
18067.600000	3.08438e-34
18067.550000	3.08507e-34
18067.500000	3.08575e-34
18067.450000	3.08644e-34
18067.400000	3.08712e-34
18067.350000	3.0878e-34
18067.300000	3.08849e-34
18067.250000	3.08918e-34
18067.200000	3.08986e-34
18067.150000	3.09055e-34
18067.100000	3.09123e-34
18067.050000	3.09192e-34
18067.000000	3.0926e-34
18066.950000	3.09329e-34
18066.900000	3.09398e-34
18066.850000	3.09466e-34
18066.800000	3.09535e-34
18066.750000	3.09604e-34
18066.700000	3.09672e-34
18066.650000	3.09741e-34
18066.600000	3.0981e-34
18066.550000	3.09878e-34
18066.500000	3.09947e-34
18066.450000	3.10016e-34
18066.400000	3.10085e-34
18066.350000	3.10154e-34
18066.300000	3.10222e-34
18066.250000	3.10291e-34
18066.200000	3.1036e-34
18066.150000	3.10429e-34
18066.100000	3.10498e-34
18066.050000	3.10567e-34
18066.000000	3.10636e-34
18065.950000	3.10705e-34
18065.900000	3.10773e-34
18065.850000	3.10842e-34
18065.800000	3.10911e-34
18065.750000	3.1098e-34
18065.700000	3.11049e-34
18065.650000	3.11118e-34
18065.600000	3.11187e-34
18065.550000	3.11256e-34
18065.500000	3.11326e-34
18065.450000	3.11395e-34
18065.400000	3.11464e-34
18065.350000	3.11533e-34
18065.300000	3.11602e-34
18065.250000	3.11671e-34
18065.200000	3.1174e-34
18065.150000	3.11809e-34
18065.100000	3.11879e-34
18065.050000	3.11948e-34
18065.000000	3.12017e-34
18064.950000	3.12086e-34
18064.900000	3.12155e-34
18064.850000	3.12225e-34
18064.800000	3.12294e-34
18064.750000	3.12363e-34
18064.700000	3.12433e-34
18064.650000	3.12502e-34
18064.600000	3.12571e-34
18064.550000	3.12641e-34
18064.500000	3.1271e-34
18064.450000	3.12779e-34
18064.400000	3.12849e-34
18064.350000	3.12918e-34
18064.300000	3.12988e-34
18064.250000	3.13057e-34
18064.200000	3.13126e-34
18064.150000	3.13196e-34
18064.100000	3.13265e-34
18064.050000	3.13335e-34
18064.000000	3.13404e-34
18063.950000	3.13474e-34
18063.900000	3.13544e-34
18063.850000	3.13613e-34
18063.800000	3.13683e-34
18063.750000	3.13752e-34
18063.700000	3.13822e-34
18063.650000	3.13892e-34
18063.600000	3.13961e-34
18063.550000	3.14031e-34
18063.500000	3.14101e-34
18063.450000	3.1417e-34
18063.400000	3.1424e-34
18063.350000	3.1431e-34
18063.300000	3.14379e-34
18063.250000	3.14449e-34
18063.200000	3.14519e-34
18063.150000	3.14589e-34
18063.100000	3.14659e-34
18063.050000	3.14728e-34
18063.000000	3.14798e-34
18062.950000	3.14868e-34
18062.900000	3.14938e-34
18062.850000	3.15008e-34
18062.800000	3.15078e-34
18062.750000	3.15148e-34
18062.700000	3.15217e-34
18062.650000	3.15287e-34
18062.600000	3.15357e-34
18062.550000	3.15427e-34
18062.500000	3.15497e-34
18062.450000	3.15567e-34
18062.400000	3.15637e-34
18062.350000	3.15707e-34
18062.300000	3.15777e-34
18062.250000	3.15847e-34
18062.200000	3.15918e-34
18062.150000	3.15988e-34
18062.100000	3.16058e-34
18062.050000	3.16128e-34
18062.000000	3.16198e-34
18061.950000	3.16268e-34
18061.900000	3.16338e-34
18061.850000	3.16409e-34
18061.800000	3.16479e-34
18061.750000	3.16549e-34
18061.700000	3.16619e-34
18061.650000	3.16689e-34
18061.600000	3.1676e-34
18061.550000	3.1683e-34
18061.500000	3.169e-34
18061.450000	3.16971e-34
18061.400000	3.17041e-34
18061.350000	3.17111e-34
18061.300000	3.17182e-34
18061.250000	3.17252e-34
18061.200000	3.17322e-34
18061.150000	3.17393e-34
18061.100000	3.17463e-34
18061.050000	3.17534e-34
18061.000000	3.17604e-34
18060.950000	3.17675e-34
18060.900000	3.17745e-34
18060.850000	3.17816e-34
18060.800000	3.17886e-34
18060.750000	3.17957e-34
18060.700000	3.18027e-34
18060.650000	3.18098e-34
18060.600000	3.18168e-34
18060.550000	3.18239e-34
18060.500000	3.1831e-34
18060.450000	3.1838e-34
18060.400000	3.18451e-34
18060.350000	3.18521e-34
18060.300000	3.18592e-34
18060.250000	3.18663e-34
18060.200000	3.18734e-34
18060.150000	3.18804e-34
18060.100000	3.18875e-34
18060.050000	3.18946e-34
18060.000000	3.19016e-34
18059.950000	3.19087e-34
18059.900000	3.19158e-34
18059.850000	3.19229e-34
18059.800000	3.193e-34
18059.750000	3.19371e-34
18059.700000	3.19441e-34
18059.650000	3.19512e-34
18059.600000	3.19583e-34
18059.550000	3.19654e-34
18059.500000	3.19725e-34
18059.450000	3.19796e-34
18059.400000	3.19867e-34
18059.350000	3.19938e-34
18059.300000	3.20009e-34
18059.250000	3.2008e-34
18059.200000	3.20151e-34
18059.150000	3.20222e-34
18059.100000	3.20293e-34
18059.050000	3.20364e-34
18059.000000	3.20435e-34
18058.950000	3.20506e-34
18058.900000	3.20577e-34
18058.850000	3.20648e-34
18058.800000	3.2072e-34
18058.750000	3.20791e-34
18058.700000	3.20862e-34
18058.650000	3.20933e-34
18058.600000	3.21004e-34
18058.550000	3.21076e-34
18058.500000	3.21147e-34
18058.450000	3.21218e-34
18058.400000	3.21289e-34
18058.350000	3.21361e-34
18058.300000	3.21432e-34
18058.250000	3.21503e-34
18058.200000	3.21575e-34
18058.150000	3.21646e-34
18058.100000	3.21717e-34
18058.050000	3.21789e-34
18058.000000	3.2186e-34
18057.950000	3.21931e-34
18057.900000	3.22003e-34
18057.850000	3.22074e-34
18057.800000	3.22146e-34
18057.750000	3.22217e-34
18057.700000	3.22289e-34
18057.650000	3.2236e-34
18057.600000	3.22432e-34
18057.550000	3.22503e-34
18057.500000	3.22575e-34
18057.450000	3.22646e-34
18057.400000	3.22718e-34
18057.350000	3.2279e-34
18057.300000	3.22861e-34
18057.250000	3.22933e-34
18057.200000	3.23005e-34
18057.150000	3.23076e-34
18057.100000	3.23148e-34
18057.050000	3.2322e-34
18057.000000	3.23291e-34
18056.950000	3.23363e-34
18056.900000	3.23435e-34
18056.850000	3.23507e-34
18056.800000	3.23578e-34
18056.750000	3.2365e-34
18056.700000	3.23722e-34
18056.650000	3.23794e-34
18056.600000	3.23866e-34
18056.550000	3.23937e-34
18056.500000	3.24009e-34
18056.450000	3.24081e-34
18056.400000	3.24153e-34
18056.350000	3.24225e-34
18056.300000	3.24297e-34
18056.250000	3.24369e-34
18056.200000	3.24441e-34
18056.150000	3.24513e-34
18056.100000	3.24585e-34
18056.050000	3.24657e-34
18056.000000	3.24729e-34
18055.950000	3.24801e-34
18055.900000	3.24873e-34
18055.850000	3.24945e-34
18055.800000	3.25017e-34
18055.750000	3.25089e-34
18055.700000	3.25161e-34
18055.650000	3.25234e-34
18055.600000	3.25306e-34
18055.550000	3.25378e-34
18055.500000	3.2545e-34
18055.450000	3.25522e-34
18055.400000	3.25595e-34
18055.350000	3.25667e-34
18055.300000	3.25739e-34
18055.250000	3.25811e-34
18055.200000	3.25884e-34
18055.150000	3.25956e-34
18055.100000	3.26028e-34
18055.050000	3.26101e-34
18055.000000	3.26173e-34
18054.950000	3.26245e-34
18054.900000	3.26318e-34
18054.850000	3.2639e-34
18054.800000	3.26463e-34
18054.750000	3.26535e-34
18054.700000	3.26607e-34
18054.650000	3.2668e-34
18054.600000	3.26752e-34
18054.550000	3.26825e-34
18054.500000	3.26897e-34
18054.450000	3.2697e-34
18054.400000	3.27042e-34
18054.350000	3.27115e-34
18054.300000	3.27188e-34
18054.250000	3.2726e-34
18054.200000	3.27333e-34
18054.150000	3.27405e-34
18054.100000	3.27478e-34
18054.050000	3.27551e-34
18054.000000	3.27623e-34
18053.950000	3.27696e-34
18053.900000	3.27769e-34
18053.850000	3.27842e-34
18053.800000	3.27914e-34
18053.750000	3.27987e-34
18053.700000	3.2806e-34
18053.650000	3.28133e-34
18053.600000	3.28205e-34
18053.550000	3.28278e-34
18053.500000	3.28351e-34
18053.450000	3.28424e-34
18053.400000	3.28497e-34
18053.350000	3.2857e-34
18053.300000	3.28643e-34
18053.250000	3.28716e-34
18053.200000	3.28788e-34
18053.150000	3.28861e-34
18053.100000	3.28934e-34
18053.050000	3.29007e-34
18053.000000	3.2908e-34
18052.950000	3.29153e-34
18052.900000	3.29226e-34
18052.850000	3.29299e-34
18052.800000	3.29372e-34
18052.750000	3.29446e-34
18052.700000	3.29519e-34
18052.650000	3.29592e-34
18052.600000	3.29665e-34
18052.550000	3.29738e-34
18052.500000	3.29811e-34
18052.450000	3.29884e-34
18052.400000	3.29958e-34
18052.350000	3.30031e-34
18052.300000	3.30104e-34
18052.250000	3.30177e-34
18052.200000	3.30251e-34
18052.150000	3.30324e-34
18052.100000	3.30397e-34
18052.050000	3.3047e-34
18052.000000	3.30544e-34
18051.950000	3.30617e-34
18051.900000	3.3069e-34
18051.850000	3.30764e-34
18051.800000	3.30837e-34
18051.750000	3.30911e-34
18051.700000	3.30984e-34
18051.650000	3.31057e-34
18051.600000	3.31131e-34
18051.550000	3.31204e-34
18051.500000	3.31278e-34
18051.450000	3.31351e-34
18051.400000	3.31425e-34
18051.350000	3.31498e-34
18051.300000	3.31572e-34
18051.250000	3.31646e-34
18051.200000	3.31719e-34
18051.150000	3.31793e-34
18051.100000	3.31866e-34
18051.050000	3.3194e-34
18051.000000	3.32014e-34
18050.950000	3.32087e-34
18050.900000	3.32161e-34
18050.850000	3.32235e-34
18050.800000	3.32308e-34
18050.750000	3.32382e-34
18050.700000	3.32456e-34
18050.650000	3.3253e-34
18050.600000	3.32603e-34
18050.550000	3.32677e-34
18050.500000	3.32751e-34
18050.450000	3.32825e-34
18050.400000	3.32899e-34
18050.350000	3.32973e-34
18050.300000	3.33046e-34
18050.250000	3.3312e-34
18050.200000	3.33194e-34
18050.150000	3.33268e-34
18050.100000	3.33342e-34
18050.050000	3.33416e-34
18050.000000	3.3349e-34
18049.950000	3.33564e-34
18049.900000	3.33638e-34
18049.850000	3.33712e-34
18049.800000	3.33786e-34
18049.750000	3.3386e-34
18049.700000	3.33934e-34
18049.650000	3.34008e-34
18049.600000	3.34082e-34
18049.550000	3.34157e-34
18049.500000	3.34231e-34
18049.450000	3.34305e-34
18049.400000	3.34379e-34
18049.350000	3.34453e-34
18049.300000	3.34527e-34
18049.250000	3.34602e-34
18049.200000	3.34676e-34
18049.150000	3.3475e-34
18049.100000	3.34824e-34
18049.050000	3.34899e-34
18049.000000	3.34973e-34
18048.950000	3.35047e-34
18048.900000	3.35122e-34
18048.850000	3.35196e-34
18048.800000	3.3527e-34
18048.750000	3.35345e-34
18048.700000	3.35419e-34
18048.650000	3.35494e-34
18048.600000	3.35568e-34
18048.550000	3.35643e-34
18048.500000	3.35717e-34
18048.450000	3.35791e-34
18048.400000	3.35866e-34
18048.350000	3.3594e-34
18048.300000	3.36015e-34
18048.250000	3.3609e-34
18048.200000	3.36164e-34
18048.150000	3.36239e-34
18048.100000	3.36313e-34
18048.050000	3.36388e-34
18048.000000	3.36463e-34
18047.950000	3.36537e-34
18047.900000	3.36612e-34
18047.850000	3.36687e-34
18047.800000	3.36761e-34
18047.750000	3.36836e-34
18047.700000	3.36911e-34
18047.650000	3.36986e-34
18047.600000	3.3706e-34
18047.550000	3.37135e-34
18047.500000	3.3721e-34
18047.450000	3.37285e-34
18047.400000	3.3736e-34
18047.350000	3.37434e-34
18047.300000	3.37509e-34
18047.250000	3.37584e-34
18047.200000	3.37659e-34
18047.150000	3.37734e-34
18047.100000	3.37809e-34
18047.050000	3.37884e-34
18047.000000	3.37959e-34
18046.950000	3.38034e-34
18046.900000	3.38109e-34
18046.850000	3.38184e-34
18046.800000	3.38259e-34
18046.750000	3.38334e-34
18046.700000	3.38409e-34
18046.650000	3.38484e-34
18046.600000	3.38559e-34
18046.550000	3.38634e-34
18046.500000	3.38709e-34
18046.450000	3.38785e-34
18046.400000	3.3886e-34
18046.350000	3.38935e-34
18046.300000	3.3901e-34
18046.250000	3.39085e-34
18046.200000	3.39161e-34
18046.150000	3.39236e-34
18046.100000	3.39311e-34
18046.050000	3.39386e-34
18046.000000	3.39462e-34
18045.950000	3.39537e-34
18045.900000	3.39612e-34
18045.850000	3.39688e-34
18045.800000	3.39763e-34
18045.750000	3.39838e-34
18045.700000	3.39914e-34
18045.650000	3.39989e-34
18045.600000	3.40065e-34
18045.550000	3.4014e-34
18045.500000	3.40216e-34
18045.450000	3.40291e-34
18045.400000	3.40367e-34
18045.350000	3.40442e-34
18045.300000	3.40518e-34
18045.250000	3.40593e-34
18045.200000	3.40669e-34
18045.150000	3.40744e-34
18045.100000	3.4082e-34
18045.050000	3.40896e-34
18045.000000	3.40971e-34
18044.950000	3.41047e-34
18044.900000	3.41123e-34
18044.850000	3.41198e-34
18044.800000	3.41274e-34
18044.750000	3.4135e-34
18044.700000	3.41425e-34
18044.650000	3.41501e-34
18044.600000	3.41577e-34
18044.550000	3.41653e-34
18044.500000	3.41729e-34
18044.450000	3.41804e-34
18044.400000	3.4188e-34
18044.350000	3.41956e-34
18044.300000	3.42032e-34
18044.250000	3.42108e-34
18044.200000	3.42184e-34
18044.150000	3.4226e-34
18044.100000	3.42336e-34
18044.050000	3.42411e-34
18044.000000	3.42487e-34
18043.950000	3.42563e-34
18043.900000	3.42639e-34
18043.850000	3.42715e-34
18043.800000	3.42792e-34
18043.750000	3.42868e-34
18043.700000	3.42944e-34
18043.650000	3.4302e-34
18043.600000	3.43096e-34
18043.550000	3.43172e-34
18043.500000	3.43248e-34
18043.450000	3.43324e-34
18043.400000	3.434e-34
18043.350000	3.43477e-34
18043.300000	3.43553e-34
18043.250000	3.43629e-34
18043.200000	3.43705e-34
18043.150000	3.43782e-34
18043.100000	3.43858e-34
18043.050000	3.43934e-34
18043.000000	3.4401e-34
18042.950000	3.44087e-34
18042.900000	3.44163e-34
18042.850000	3.4424e-34
18042.800000	3.44316e-34
18042.750000	3.44392e-34
18042.700000	3.44469e-34
18042.650000	3.44545e-34
18042.600000	3.44622e-34
18042.550000	3.44698e-34
18042.500000	3.44775e-34
18042.450000	3.44851e-34
18042.400000	3.44928e-34
18042.350000	3.45004e-34
18042.300000	3.45081e-34
18042.250000	3.45157e-34
18042.200000	3.45234e-34
18042.150000	3.4531e-34
18042.100000	3.45387e-34
18042.050000	3.45464e-34
18042.000000	3.4554e-34
18041.950000	3.45617e-34
18041.900000	3.45694e-34
18041.850000	3.4577e-34
18041.800000	3.45847e-34
18041.750000	3.45924e-34
18041.700000	3.46e-34
18041.650000	3.46077e-34
18041.600000	3.46154e-34
18041.550000	3.46231e-34
18041.500000	3.46308e-34
18041.450000	3.46385e-34
18041.400000	3.46461e-34
18041.350000	3.46538e-34
18041.300000	3.46615e-34
18041.250000	3.46692e-34
18041.200000	3.46769e-34
18041.150000	3.46846e-34
18041.100000	3.46923e-34
18041.050000	3.47e-34
18041.000000	3.47077e-34
18040.950000	3.47154e-34
18040.900000	3.47231e-34
18040.850000	3.47308e-34
18040.800000	3.47385e-34
18040.750000	3.47462e-34
18040.700000	3.47539e-34
18040.650000	3.47616e-34
18040.600000	3.47693e-34
18040.550000	3.47771e-34
18040.500000	3.47848e-34
18040.450000	3.47925e-34
18040.400000	3.48002e-34
18040.350000	3.48079e-34
18040.300000	3.48156e-34
18040.250000	3.48234e-34
18040.200000	3.48311e-34
18040.150000	3.48388e-34
18040.100000	3.48466e-34
18040.050000	3.48543e-34
18040.000000	3.4862e-34
18039.950000	3.48698e-34
18039.900000	3.48775e-34
18039.850000	3.48852e-34
18039.800000	3.4893e-34
18039.750000	3.49007e-34
18039.700000	3.49085e-34
18039.650000	3.49162e-34
18039.600000	3.4924e-34
18039.550000	3.49317e-34
18039.500000	3.49394e-34
18039.450000	3.49472e-34
18039.400000	3.4955e-34
18039.350000	3.49627e-34
18039.300000	3.49705e-34
18039.250000	3.49782e-34
18039.200000	3.4986e-34
18039.150000	3.49938e-34
18039.100000	3.50015e-34
18039.050000	3.50093e-34
18039.000000	3.5017e-34
18038.950000	3.50248e-34
18038.900000	3.50326e-34
18038.850000	3.50404e-34
18038.800000	3.50481e-34
18038.750000	3.50559e-34
18038.700000	3.50637e-34
18038.650000	3.50715e-34
18038.600000	3.50793e-34
18038.550000	3.5087e-34
18038.500000	3.50948e-34
18038.450000	3.51026e-34
18038.400000	3.51104e-34
18038.350000	3.51182e-34
18038.300000	3.5126e-34
18038.250000	3.51338e-34
18038.200000	3.51416e-34
18038.150000	3.51494e-34
18038.100000	3.51572e-34
18038.050000	3.5165e-34
18038.000000	3.51728e-34
18037.950000	3.51806e-34
18037.900000	3.51884e-34
18037.850000	3.51962e-34
18037.800000	3.5204e-34
18037.750000	3.52118e-34
18037.700000	3.52196e-34
18037.650000	3.52274e-34
18037.600000	3.52352e-34
18037.550000	3.52431e-34
18037.500000	3.52509e-34
18037.450000	3.52587e-34
18037.400000	3.52665e-34
18037.350000	3.52744e-34
18037.300000	3.52822e-34
18037.250000	3.529e-34
18037.200000	3.52978e-34
18037.150000	3.53057e-34
18037.100000	3.53135e-34
18037.050000	3.53213e-34
18037.000000	3.53292e-34
18036.950000	3.5337e-34
18036.900000	3.53449e-34
18036.850000	3.53527e-34
18036.800000	3.53605e-34
18036.750000	3.53684e-34
18036.700000	3.53762e-34
18036.650000	3.53841e-34
18036.600000	3.53919e-34
18036.550000	3.53998e-34
18036.500000	3.54076e-34
18036.450000	3.54155e-34
18036.400000	3.54234e-34
18036.350000	3.54312e-34
18036.300000	3.54391e-34
18036.250000	3.54469e-34
18036.200000	3.54548e-34
18036.150000	3.54627e-34
18036.100000	3.54705e-34
18036.050000	3.54784e-34
18036.000000	3.54863e-34
18035.950000	3.54942e-34
18035.900000	3.5502e-34
18035.850000	3.55099e-34
18035.800000	3.55178e-34
18035.750000	3.55257e-34
18035.700000	3.55335e-34
18035.650000	3.55414e-34
18035.600000	3.55493e-34
18035.550000	3.55572e-34
18035.500000	3.55651e-34
18035.450000	3.5573e-34
18035.400000	3.55809e-34
18035.350000	3.55888e-34
18035.300000	3.55967e-34
18035.250000	3.56046e-34
18035.200000	3.56125e-34
18035.150000	3.56204e-34
18035.100000	3.56283e-34
18035.050000	3.56362e-34
18035.000000	3.56441e-34
18034.950000	3.5652e-34
18034.900000	3.56599e-34
18034.850000	3.56678e-34
18034.800000	3.56757e-34
18034.750000	3.56836e-34
18034.700000	3.56916e-34
18034.650000	3.56995e-34
18034.600000	3.57074e-34
18034.550000	3.57153e-34
18034.500000	3.57232e-34
18034.450000	3.57312e-34
18034.400000	3.57391e-34
18034.350000	3.5747e-34
18034.300000	3.5755e-34
18034.250000	3.57629e-34
18034.200000	3.57708e-34
18034.150000	3.57788e-34
18034.100000	3.57867e-34
18034.050000	3.57946e-34
18034.000000	3.58026e-34
18033.950000	3.58105e-34
18033.900000	3.58185e-34
18033.850000	3.58264e-34
18033.800000	3.58344e-34
18033.750000	3.58423e-34
18033.700000	3.58503e-34
18033.650000	3.58582e-34
18033.600000	3.58662e-34
18033.550000	3.58741e-34
18033.500000	3.58821e-34
18033.450000	3.58901e-34
18033.400000	3.5898e-34
18033.350000	3.5906e-34
18033.300000	3.5914e-34
18033.250000	3.59219e-34
18033.200000	3.59299e-34
18033.150000	3.59379e-34
18033.100000	3.59458e-34
18033.050000	3.59538e-34
18033.000000	3.59618e-34
18032.950000	3.59698e-34
18032.900000	3.59778e-34
18032.850000	3.59857e-34
18032.800000	3.59937e-34
18032.750000	3.60017e-34
18032.700000	3.60097e-34
18032.650000	3.60177e-34
18032.600000	3.60257e-34
18032.550000	3.60337e-34
18032.500000	3.60417e-34
18032.450000	3.60497e-34
18032.400000	3.60577e-34
18032.350000	3.60657e-34
18032.300000	3.60737e-34
18032.250000	3.60817e-34
18032.200000	3.60897e-34
18032.150000	3.60977e-34
18032.100000	3.61057e-34
18032.050000	3.61137e-34
18032.000000	3.61217e-34
18031.950000	3.61297e-34
18031.900000	3.61377e-34
18031.850000	3.61458e-34
18031.800000	3.61538e-34
18031.750000	3.61618e-34
18031.700000	3.61698e-34
18031.650000	3.61779e-34
18031.600000	3.61859e-34
18031.550000	3.61939e-34
18031.500000	3.62019e-34
18031.450000	3.621e-34
18031.400000	3.6218e-34
18031.350000	3.6226e-34
18031.300000	3.62341e-34
18031.250000	3.62421e-34
18031.200000	3.62502e-34
18031.150000	3.62582e-34
18031.100000	3.62662e-34
18031.050000	3.62743e-34
18031.000000	3.62823e-34
18030.950000	3.62904e-34
18030.900000	3.62984e-34
18030.850000	3.63065e-34
18030.800000	3.63146e-34
18030.750000	3.63226e-34
18030.700000	3.63307e-34
18030.650000	3.63387e-34
18030.600000	3.63468e-34
18030.550000	3.63549e-34
18030.500000	3.63629e-34
18030.450000	3.6371e-34
18030.400000	3.63791e-34
18030.350000	3.63871e-34
18030.300000	3.63952e-34
18030.250000	3.64033e-34
18030.200000	3.64114e-34
18030.150000	3.64194e-34
18030.100000	3.64275e-34
18030.050000	3.64356e-34
18030.000000	3.64437e-34
18029.950000	3.64518e-34
18029.900000	3.64599e-34
18029.850000	3.64679e-34
18029.800000	3.6476e-34
18029.750000	3.64841e-34
18029.700000	3.64922e-34
18029.650000	3.65003e-34
18029.600000	3.65084e-34
18029.550000	3.65165e-34
18029.500000	3.65246e-34
18029.450000	3.65327e-34
18029.400000	3.65408e-34
18029.350000	3.65489e-34
18029.300000	3.65571e-34
18029.250000	3.65652e-34
18029.200000	3.65733e-34
18029.150000	3.65814e-34
18029.100000	3.65895e-34
18029.050000	3.65976e-34
18029.000000	3.66057e-34
18028.950000	3.66139e-34
18028.900000	3.6622e-34
18028.850000	3.66301e-34
18028.800000	3.66382e-34
18028.750000	3.66464e-34
18028.700000	3.66545e-34
18028.650000	3.66626e-34
18028.600000	3.66708e-34
18028.550000	3.66789e-34
18028.500000	3.6687e-34
18028.450000	3.66952e-34
18028.400000	3.67033e-34
18028.350000	3.67115e-34
18028.300000	3.67196e-34
18028.250000	3.67278e-34
18028.200000	3.67359e-34
18028.150000	3.67441e-34
18028.100000	3.67522e-34
18028.050000	3.67604e-34
18028.000000	3.67685e-34
18027.950000	3.67767e-34
18027.900000	3.67848e-34
18027.850000	3.6793e-34
18027.800000	3.68012e-34
18027.750000	3.68093e-34
18027.700000	3.68175e-34
18027.650000	3.68257e-34
18027.600000	3.68338e-34
18027.550000	3.6842e-34
18027.500000	3.68502e-34
18027.450000	3.68584e-34
18027.400000	3.68665e-34
18027.350000	3.68747e-34
18027.300000	3.68829e-34
18027.250000	3.68911e-34
18027.200000	3.68993e-34
18027.150000	3.69075e-34
18027.100000	3.69156e-34
18027.050000	3.69238e-34
18027.000000	3.6932e-34
18026.950000	3.69402e-34
18026.900000	3.69484e-34
18026.850000	3.69566e-34
18026.800000	3.69648e-34
18026.750000	3.6973e-34
18026.700000	3.69812e-34
18026.650000	3.69894e-34
18026.600000	3.69976e-34
18026.550000	3.70058e-34
18026.500000	3.70141e-34
18026.450000	3.70223e-34
18026.400000	3.70305e-34
18026.350000	3.70387e-34
18026.300000	3.70469e-34
18026.250000	3.70551e-34
18026.200000	3.70634e-34
18026.150000	3.70716e-34
18026.100000	3.70798e-34
18026.050000	3.7088e-34
18026.000000	3.70963e-34
18025.950000	3.71045e-34
18025.900000	3.71127e-34
18025.850000	3.7121e-34
18025.800000	3.71292e-34
18025.750000	3.71374e-34
18025.700000	3.71457e-34
18025.650000	3.71539e-34
18025.600000	3.71622e-34
18025.550000	3.71704e-34
18025.500000	3.71787e-34
18025.450000	3.71869e-34
18025.400000	3.71952e-34
18025.350000	3.72034e-34
18025.300000	3.72117e-34
18025.250000	3.72199e-34
18025.200000	3.72282e-34
18025.150000	3.72364e-34
18025.100000	3.72447e-34
18025.050000	3.7253e-34
18025.000000	3.72612e-34
18024.950000	3.72695e-34
18024.900000	3.72778e-34
18024.850000	3.7286e-34
18024.800000	3.72943e-34
18024.750000	3.73026e-34
18024.700000	3.73109e-34
18024.650000	3.73191e-34
18024.600000	3.73274e-34
18024.550000	3.73357e-34
18024.500000	3.7344e-34
18024.450000	3.73523e-34
18024.400000	3.73606e-34
18024.350000	3.73688e-34
18024.300000	3.73771e-34
18024.250000	3.73854e-34
18024.200000	3.73937e-34
18024.150000	3.7402e-34
18024.100000	3.74103e-34
18024.050000	3.74186e-34
18024.000000	3.74269e-34
18023.950000	3.74352e-34
18023.900000	3.74435e-34
18023.850000	3.74518e-34
18023.800000	3.74601e-34
18023.750000	3.74685e-34
18023.700000	3.74768e-34
18023.650000	3.74851e-34
18023.600000	3.74934e-34
18023.550000	3.75017e-34
18023.500000	3.751e-34
18023.450000	3.75184e-34
18023.400000	3.75267e-34
18023.350000	3.7535e-34
18023.300000	3.75433e-34
18023.250000	3.75517e-34
18023.200000	3.756e-34
18023.150000	3.75683e-34
18023.100000	3.75767e-34
18023.050000	3.7585e-34
18023.000000	3.75934e-34
18022.950000	3.76017e-34
18022.900000	3.761e-34
18022.850000	3.76184e-34
18022.800000	3.76267e-34
18022.750000	3.76351e-34
18022.700000	3.76434e-34
18022.650000	3.76518e-34
18022.600000	3.76601e-34
18022.550000	3.76685e-34
18022.500000	3.76768e-34
18022.450000	3.76852e-34
18022.400000	3.76936e-34
18022.350000	3.77019e-34
18022.300000	3.77103e-34
18022.250000	3.77187e-34
18022.200000	3.7727e-34
18022.150000	3.77354e-34
18022.100000	3.77438e-34
18022.050000	3.77521e-34
18022.000000	3.77605e-34
18021.950000	3.77689e-34
18021.900000	3.77773e-34
18021.850000	3.77857e-34
18021.800000	3.7794e-34
18021.750000	3.78024e-34
18021.700000	3.78108e-34
18021.650000	3.78192e-34
18021.600000	3.78276e-34
18021.550000	3.7836e-34
18021.500000	3.78444e-34
18021.450000	3.78528e-34
18021.400000	3.78612e-34
18021.350000	3.78696e-34
18021.300000	3.7878e-34
18021.250000	3.78864e-34
18021.200000	3.78948e-34
18021.150000	3.79032e-34
18021.100000	3.79116e-34
18021.050000	3.792e-34
18021.000000	3.79284e-34
18020.950000	3.79369e-34
18020.900000	3.79453e-34
18020.850000	3.79537e-34
18020.800000	3.79621e-34
18020.750000	3.79705e-34
18020.700000	3.7979e-34
18020.650000	3.79874e-34
18020.600000	3.79958e-34
18020.550000	3.80042e-34
18020.500000	3.80127e-34
18020.450000	3.80211e-34
18020.400000	3.80295e-34
18020.350000	3.8038e-34
18020.300000	3.80464e-34
18020.250000	3.80549e-34
18020.200000	3.80633e-34
18020.150000	3.80718e-34
18020.100000	3.80802e-34
18020.050000	3.80887e-34
18020.000000	3.80971e-34
18019.950000	3.81056e-34
18019.900000	3.8114e-34
18019.850000	3.81225e-34
18019.800000	3.81309e-34
18019.750000	3.81394e-34
18019.700000	3.81478e-34
18019.650000	3.81563e-34
18019.600000	3.81648e-34
18019.550000	3.81732e-34
18019.500000	3.81817e-34
18019.450000	3.81902e-34
18019.400000	3.81987e-34
18019.350000	3.82071e-34
18019.300000	3.82156e-34
18019.250000	3.82241e-34
18019.200000	3.82326e-34
18019.150000	3.82411e-34
18019.100000	3.82495e-34
18019.050000	3.8258e-34
18019.000000	3.82665e-34
18018.950000	3.8275e-34
18018.900000	3.82835e-34
18018.850000	3.8292e-34
18018.800000	3.83005e-34
18018.750000	3.8309e-34
18018.700000	3.83175e-34
18018.650000	3.8326e-34
18018.600000	3.83345e-34
18018.550000	3.8343e-34
18018.500000	3.83515e-34
18018.450000	3.836e-34
18018.400000	3.83685e-34
18018.350000	3.8377e-34
18018.300000	3.83856e-34
18018.250000	3.83941e-34
18018.200000	3.84026e-34
18018.150000	3.84111e-34
18018.100000	3.84196e-34
18018.050000	3.84282e-34
18018.000000	3.84367e-34
18017.950000	3.84452e-34
18017.900000	3.84537e-34
18017.850000	3.84623e-34
18017.800000	3.84708e-34
18017.750000	3.84793e-34
18017.700000	3.84879e-34
18017.650000	3.84964e-34
18017.600000	3.8505e-34
18017.550000	3.85135e-34
18017.500000	3.8522e-34
18017.450000	3.85306e-34
18017.400000	3.85391e-34
18017.350000	3.85477e-34
18017.300000	3.85562e-34
18017.250000	3.85648e-34
18017.200000	3.85734e-34
18017.150000	3.85819e-34
18017.100000	3.85905e-34
18017.050000	3.8599e-34
18017.000000	3.86076e-34
18016.950000	3.86162e-34
18016.900000	3.86247e-34
18016.850000	3.86333e-34
18016.800000	3.86419e-34
18016.750000	3.86505e-34
18016.700000	3.8659e-34
18016.650000	3.86676e-34
18016.600000	3.86762e-34
18016.550000	3.86848e-34
18016.500000	3.86933e-34
18016.450000	3.87019e-34
18016.400000	3.87105e-34
18016.350000	3.87191e-34
18016.300000	3.87277e-34
18016.250000	3.87363e-34
18016.200000	3.87449e-34
18016.150000	3.87535e-34
18016.100000	3.87621e-34
18016.050000	3.87707e-34
18016.000000	3.87793e-34
18015.950000	3.87879e-34
18015.900000	3.87965e-34
18015.850000	3.88051e-34
18015.800000	3.88137e-34
18015.750000	3.88223e-34
18015.700000	3.88309e-34
18015.650000	3.88396e-34
18015.600000	3.88482e-34
18015.550000	3.88568e-34
18015.500000	3.88654e-34
18015.450000	3.8874e-34
18015.400000	3.88827e-34
18015.350000	3.88913e-34
18015.300000	3.88999e-34
18015.250000	3.89085e-34
18015.200000	3.89172e-34
18015.150000	3.89258e-34
18015.100000	3.89345e-34
18015.050000	3.89431e-34
18015.000000	3.89517e-34
18014.950000	3.89604e-34
18014.900000	3.8969e-34
18014.850000	3.89777e-34
18014.800000	3.89863e-34
18014.750000	3.8995e-34
18014.700000	3.90036e-34
18014.650000	3.90123e-34
18014.600000	3.90209e-34
18014.550000	3.90296e-34
18014.500000	3.90382e-34
18014.450000	3.90469e-34
18014.400000	3.90556e-34
18014.350000	3.90642e-34
18014.300000	3.90729e-34
18014.250000	3.90816e-34
18014.200000	3.90902e-34
18014.150000	3.90989e-34
18014.100000	3.91076e-34
18014.050000	3.91163e-34
18014.000000	3.91249e-34
18013.950000	3.91336e-34
18013.900000	3.91423e-34
18013.850000	3.9151e-34
18013.800000	3.91597e-34
18013.750000	3.91684e-34
18013.700000	3.91771e-34
18013.650000	3.91857e-34
18013.600000	3.91944e-34
18013.550000	3.92031e-34
18013.500000	3.92118e-34
18013.450000	3.92205e-34
18013.400000	3.92292e-34
18013.350000	3.92379e-34
18013.300000	3.92467e-34
18013.250000	3.92554e-34
18013.200000	3.92641e-34
18013.150000	3.92728e-34
18013.100000	3.92815e-34
18013.050000	3.92902e-34
18013.000000	3.92989e-34
18012.950000	3.93076e-34
18012.900000	3.93164e-34
18012.850000	3.93251e-34
18012.800000	3.93338e-34
18012.750000	3.93425e-34
18012.700000	3.93513e-34
18012.650000	3.936e-34
18012.600000	3.93687e-34
18012.550000	3.93775e-34
18012.500000	3.93862e-34
18012.450000	3.93949e-34
18012.400000	3.94037e-34
18012.350000	3.94124e-34
18012.300000	3.94212e-34
18012.250000	3.94299e-34
18012.200000	3.94387e-34
18012.150000	3.94474e-34
18012.100000	3.94562e-34
18012.050000	3.94649e-34
18012.000000	3.94737e-34
18011.950000	3.94824e-34
18011.900000	3.94912e-34
18011.850000	3.95e-34
18011.800000	3.95087e-34
18011.750000	3.95175e-34
18011.700000	3.95263e-34
18011.650000	3.9535e-34
18011.600000	3.95438e-34
18011.550000	3.95526e-34
18011.500000	3.95614e-34
18011.450000	3.95701e-34
18011.400000	3.95789e-34
18011.350000	3.95877e-34
18011.300000	3.95965e-34
18011.250000	3.96053e-34
18011.200000	3.9614e-34
18011.150000	3.96228e-34
18011.100000	3.96316e-34
18011.050000	3.96404e-34
18011.000000	3.96492e-34
18010.950000	3.9658e-34
18010.900000	3.96668e-34
18010.850000	3.96756e-34
18010.800000	3.96844e-34
18010.750000	3.96932e-34
18010.700000	3.9702e-34
18010.650000	3.97108e-34
18010.600000	3.97196e-34
18010.550000	3.97285e-34
18010.500000	3.97373e-34
18010.450000	3.97461e-34
18010.400000	3.97549e-34
18010.350000	3.97637e-34
18010.300000	3.97726e-34
18010.250000	3.97814e-34
18010.200000	3.97902e-34
18010.150000	3.9799e-34
18010.100000	3.98079e-34
18010.050000	3.98167e-34
18010.000000	3.98255e-34
18009.950000	3.98344e-34
18009.900000	3.98432e-34
18009.850000	3.9852e-34
18009.800000	3.98609e-34
18009.750000	3.98697e-34
18009.700000	3.98786e-34
18009.650000	3.98874e-34
18009.600000	3.98963e-34
18009.550000	3.99051e-34
18009.500000	3.9914e-34
18009.450000	3.99228e-34
18009.400000	3.99317e-34
18009.350000	3.99406e-34
18009.300000	3.99494e-34
18009.250000	3.99583e-34
18009.200000	3.99671e-34
18009.150000	3.9976e-34
18009.100000	3.99849e-34
18009.050000	3.99938e-34
18009.000000	4.00026e-34
18008.950000	4.00115e-34
18008.900000	4.00204e-34
18008.850000	4.00293e-34
18008.800000	4.00381e-34
18008.750000	4.0047e-34
18008.700000	4.00559e-34
18008.650000	4.00648e-34
18008.600000	4.00737e-34
18008.550000	4.00826e-34
18008.500000	4.00915e-34
18008.450000	4.01004e-34
18008.400000	4.01093e-34
18008.350000	4.01182e-34
18008.300000	4.01271e-34
18008.250000	4.0136e-34
18008.200000	4.01449e-34
18008.150000	4.01538e-34
18008.100000	4.01627e-34
18008.050000	4.01716e-34
18008.000000	4.01805e-34
18007.950000	4.01894e-34
18007.900000	4.01983e-34
18007.850000	4.02073e-34
18007.800000	4.02162e-34
18007.750000	4.02251e-34
18007.700000	4.0234e-34
18007.650000	4.0243e-34
18007.600000	4.02519e-34
18007.550000	4.02608e-34
18007.500000	4.02698e-34
18007.450000	4.02787e-34
18007.400000	4.02876e-34
18007.350000	4.02966e-34
18007.300000	4.03055e-34
18007.250000	4.03144e-34
18007.200000	4.03234e-34
18007.150000	4.03323e-34
18007.100000	4.03413e-34
18007.050000	4.03502e-34
18007.000000	4.03592e-34
18006.950000	4.03681e-34
18006.900000	4.03771e-34
18006.850000	4.03861e-34
18006.800000	4.0395e-34
18006.750000	4.0404e-34
18006.700000	4.04129e-34
18006.650000	4.04219e-34
18006.600000	4.04309e-34
18006.550000	4.04399e-34
18006.500000	4.04488e-34
18006.450000	4.04578e-34
18006.400000	4.04668e-34
18006.350000	4.04758e-34
18006.300000	4.04847e-34
18006.250000	4.04937e-34
18006.200000	4.05027e-34
18006.150000	4.05117e-34
18006.100000	4.05207e-34
18006.050000	4.05297e-34
18006.000000	4.05387e-34
18005.950000	4.05477e-34
18005.900000	4.05567e-34
18005.850000	4.05657e-34
18005.800000	4.05747e-34
18005.750000	4.05837e-34
18005.700000	4.05927e-34
18005.650000	4.06017e-34
18005.600000	4.06107e-34
18005.550000	4.06197e-34
18005.500000	4.06287e-34
18005.450000	4.06377e-34
18005.400000	4.06467e-34
18005.350000	4.06557e-34
18005.300000	4.06648e-34
18005.250000	4.06738e-34
18005.200000	4.06828e-34
18005.150000	4.06918e-34
18005.100000	4.07009e-34
18005.050000	4.07099e-34
18005.000000	4.07189e-34
18004.950000	4.0728e-34
18004.900000	4.0737e-34
18004.850000	4.0746e-34
18004.800000	4.07551e-34
18004.750000	4.07641e-34
18004.700000	4.07732e-34
18004.650000	4.07822e-34
18004.600000	4.07913e-34
18004.550000	4.08003e-34
18004.500000	4.08094e-34
18004.450000	4.08184e-34
18004.400000	4.08275e-34
18004.350000	4.08365e-34
18004.300000	4.08456e-34
18004.250000	4.08547e-34
18004.200000	4.08637e-34
18004.150000	4.08728e-34
18004.100000	4.08819e-34
18004.050000	4.08909e-34
18004.000000	4.09e-34
18003.950000	4.09091e-34
18003.900000	4.09182e-34
18003.850000	4.09272e-34
18003.800000	4.09363e-34
18003.750000	4.09454e-34
18003.700000	4.09545e-34
18003.650000	4.09636e-34
18003.600000	4.09727e-34
18003.550000	4.09817e-34
18003.500000	4.09908e-34
18003.450000	4.09999e-34
18003.400000	4.1009e-34
18003.350000	4.10181e-34
18003.300000	4.10272e-34
18003.250000	4.10363e-34
18003.200000	4.10454e-34
18003.150000	4.10545e-34
18003.100000	4.10637e-34
18003.050000	4.10728e-34
18003.000000	4.10819e-34
18002.950000	4.1091e-34
18002.900000	4.11001e-34
18002.850000	4.11092e-34
18002.800000	4.11184e-34
18002.750000	4.11275e-34
18002.700000	4.11366e-34
18002.650000	4.11457e-34
18002.600000	4.11549e-34
18002.550000	4.1164e-34
18002.500000	4.11731e-34
18002.450000	4.11823e-34
18002.400000	4.11914e-34
18002.350000	4.12005e-34
18002.300000	4.12097e-34
18002.250000	4.12188e-34
18002.200000	4.1228e-34
18002.150000	4.12371e-34
18002.100000	4.12463e-34
18002.050000	4.12554e-34
18002.000000	4.12646e-34
18001.950000	4.12737e-34
18001.900000	4.12829e-34
18001.850000	4.1292e-34
18001.800000	4.13012e-34
18001.750000	4.13104e-34
18001.700000	4.13195e-34
18001.650000	4.13287e-34
18001.600000	4.13379e-34
18001.550000	4.1347e-34
18001.500000	4.13562e-34
18001.450000	4.13654e-34
18001.400000	4.13746e-34
18001.350000	4.13837e-34
18001.300000	4.13929e-34
18001.250000	4.14021e-34
18001.200000	4.14113e-34
18001.150000	4.14205e-34
18001.100000	4.14297e-34
18001.050000	4.14389e-34
18001.000000	4.14481e-34
18000.950000	4.14573e-34
18000.900000	4.14665e-34
18000.850000	4.14757e-34
18000.800000	4.14849e-34
18000.750000	4.14941e-34
18000.700000	4.15033e-34
18000.650000	4.15125e-34
18000.600000	4.15217e-34
18000.550000	4.15309e-34
18000.500000	4.15401e-34
18000.450000	4.15493e-34
18000.400000	4.15586e-34
18000.350000	4.15678e-34
18000.300000	4.1577e-34
18000.250000	4.15862e-34
18000.200000	4.15954e-34
18000.150000	4.16047e-34
18000.100000	4.16139e-34
18000.050000	4.16231e-34
18000.000000	4.16324e-34
17999.950000	4.16416e-34
17999.900000	4.16509e-34
17999.850000	4.16601e-34
17999.800000	4.16693e-34
17999.750000	4.16786e-34
17999.700000	4.16878e-34
17999.650000	4.16971e-34
17999.600000	4.17063e-34
17999.550000	4.17156e-34
17999.500000	4.17248e-34
17999.450000	4.17341e-34
17999.400000	4.17434e-34
17999.350000	4.17526e-34
17999.300000	4.17619e-34
17999.250000	4.17711e-34
17999.200000	4.17804e-34
17999.150000	4.17897e-34
17999.100000	4.1799e-34
17999.050000	4.18082e-34
17999.000000	4.18175e-34
17998.950000	4.18268e-34
17998.900000	4.18361e-34
17998.850000	4.18453e-34
17998.800000	4.18546e-34
17998.750000	4.18639e-34
17998.700000	4.18732e-34
17998.650000	4.18825e-34
17998.600000	4.18918e-34
17998.550000	4.19011e-34
17998.500000	4.19104e-34
17998.450000	4.19197e-34
17998.400000	4.1929e-34
17998.350000	4.19383e-34
17998.300000	4.19476e-34
17998.250000	4.19569e-34
17998.200000	4.19662e-34
17998.150000	4.19755e-34
17998.100000	4.19848e-34
17998.050000	4.19941e-34
17998.000000	4.20035e-34
17997.950000	4.20128e-34
17997.900000	4.20221e-34
17997.850000	4.20314e-34
17997.800000	4.20408e-34
17997.750000	4.20501e-34
17997.700000	4.20594e-34
17997.650000	4.20687e-34
17997.600000	4.20781e-34
17997.550000	4.20874e-34
17997.500000	4.20968e-34
17997.450000	4.21061e-34
17997.400000	4.21154e-34
17997.350000	4.21248e-34
17997.300000	4.21341e-34
17997.250000	4.21435e-34
17997.200000	4.21528e-34
17997.150000	4.21622e-34
17997.100000	4.21715e-34
17997.050000	4.21809e-34
17997.000000	4.21902e-34
17996.950000	4.21996e-34
17996.900000	4.2209e-34
17996.850000	4.22183e-34
17996.800000	4.22277e-34
17996.750000	4.22371e-34
17996.700000	4.22464e-34
17996.650000	4.22558e-34
17996.600000	4.22652e-34
17996.550000	4.22746e-34
17996.500000	4.2284e-34
17996.450000	4.22933e-34
17996.400000	4.23027e-34
17996.350000	4.23121e-34
17996.300000	4.23215e-34
17996.250000	4.23309e-34
17996.200000	4.23403e-34
17996.150000	4.23497e-34
17996.100000	4.23591e-34
17996.050000	4.23685e-34
17996.000000	4.23779e-34
17995.950000	4.23873e-34
17995.900000	4.23967e-34
17995.850000	4.24061e-34
17995.800000	4.24155e-34
17995.750000	4.24249e-34
17995.700000	4.24343e-34
17995.650000	4.24437e-34
17995.600000	4.24531e-34
17995.550000	4.24626e-34
17995.500000	4.2472e-34
17995.450000	4.24814e-34
17995.400000	4.24908e-34
17995.350000	4.25003e-34
17995.300000	4.25097e-34
17995.250000	4.25191e-34
17995.200000	4.25286e-34
17995.150000	4.2538e-34
17995.100000	4.25474e-34
17995.050000	4.25569e-34
17995.000000	4.25663e-34
17994.950000	4.25758e-34
17994.900000	4.25852e-34
17994.850000	4.25946e-34
17994.800000	4.26041e-34
17994.750000	4.26136e-34
17994.700000	4.2623e-34
17994.650000	4.26325e-34
17994.600000	4.26419e-34
17994.550000	4.26514e-34
17994.500000	4.26608e-34
17994.450000	4.26703e-34
17994.400000	4.26798e-34
17994.350000	4.26892e-34
17994.300000	4.26987e-34
17994.250000	4.27082e-34
17994.200000	4.27177e-34
17994.150000	4.27271e-34
17994.100000	4.27366e-34
17994.050000	4.27461e-34
17994.000000	4.27556e-34
17993.950000	4.27651e-34
17993.900000	4.27746e-34
17993.850000	4.27841e-34
17993.800000	4.27936e-34
17993.750000	4.2803e-34
17993.700000	4.28125e-34
17993.650000	4.2822e-34
17993.600000	4.28315e-34
17993.550000	4.2841e-34
17993.500000	4.28506e-34
17993.450000	4.28601e-34
17993.400000	4.28696e-34
17993.350000	4.28791e-34
17993.300000	4.28886e-34
17993.250000	4.28981e-34
17993.200000	4.29076e-34
17993.150000	4.29171e-34
17993.100000	4.29267e-34
17993.050000	4.29362e-34
17993.000000	4.29457e-34
17992.950000	4.29553e-34
17992.900000	4.29648e-34
17992.850000	4.29743e-34
17992.800000	4.29838e-34
17992.750000	4.29934e-34
17992.700000	4.30029e-34
17992.650000	4.30125e-34
17992.600000	4.3022e-34
17992.550000	4.30316e-34
17992.500000	4.30411e-34
17992.450000	4.30507e-34
17992.400000	4.30602e-34
17992.350000	4.30698e-34
17992.300000	4.30793e-34
17992.250000	4.30889e-34
17992.200000	4.30984e-34
17992.150000	4.3108e-34
17992.100000	4.31176e-34
17992.050000	4.31271e-34
17992.000000	4.31367e-34
17991.950000	4.31463e-34
17991.900000	4.31558e-34
17991.850000	4.31654e-34
17991.800000	4.3175e-34
17991.750000	4.31846e-34
17991.700000	4.31942e-34
17991.650000	4.32037e-34
17991.600000	4.32133e-34
17991.550000	4.32229e-34
17991.500000	4.32325e-34
17991.450000	4.32421e-34
17991.400000	4.32517e-34
17991.350000	4.32613e-34
17991.300000	4.32709e-34
17991.250000	4.32805e-34
17991.200000	4.32901e-34
17991.150000	4.32997e-34
17991.100000	4.33093e-34
17991.050000	4.33189e-34
17991.000000	4.33285e-34
17990.950000	4.33381e-34
17990.900000	4.33477e-34
17990.850000	4.33574e-34
17990.800000	4.3367e-34
17990.750000	4.33766e-34
17990.700000	4.33862e-34
17990.650000	4.33959e-34
17990.600000	4.34055e-34
17990.550000	4.34151e-34
17990.500000	4.34247e-34
17990.450000	4.34344e-34
17990.400000	4.3444e-34
17990.350000	4.34537e-34
17990.300000	4.34633e-34
17990.250000	4.34729e-34
17990.200000	4.34826e-34
17990.150000	4.34922e-34
17990.100000	4.35019e-34
17990.050000	4.35115e-34
17990.000000	4.35212e-34
17989.950000	4.35308e-34
17989.900000	4.35405e-34
17989.850000	4.35502e-34
17989.800000	4.35598e-34
17989.750000	4.35695e-34
17989.700000	4.35792e-34
17989.650000	4.35888e-34
17989.600000	4.35985e-34
17989.550000	4.36082e-34
17989.500000	4.36179e-34
17989.450000	4.36275e-34
17989.400000	4.36372e-34
17989.350000	4.36469e-34
17989.300000	4.36566e-34
17989.250000	4.36663e-34
17989.200000	4.36759e-34
17989.150000	4.36856e-34
17989.100000	4.36953e-34
17989.050000	4.3705e-34
17989.000000	4.37147e-34
17988.950000	4.37244e-34
17988.900000	4.37341e-34
17988.850000	4.37438e-34
17988.800000	4.37535e-34
17988.750000	4.37632e-34
17988.700000	4.3773e-34
17988.650000	4.37827e-34
17988.600000	4.37924e-34
17988.550000	4.38021e-34
17988.500000	4.38118e-34
17988.450000	4.38215e-34
17988.400000	4.38313e-34
17988.350000	4.3841e-34
17988.300000	4.38507e-34
17988.250000	4.38604e-34
17988.200000	4.38702e-34
17988.150000	4.38799e-34
17988.100000	4.38896e-34
17988.050000	4.38994e-34
17988.000000	4.39091e-34
17987.950000	4.39189e-34
17987.900000	4.39286e-34
17987.850000	4.39383e-34
17987.800000	4.39481e-34
17987.750000	4.39578e-34
17987.700000	4.39676e-34
17987.650000	4.39774e-34
17987.600000	4.39871e-34
17987.550000	4.39969e-34
17987.500000	4.40066e-34
17987.450000	4.40164e-34
17987.400000	4.40262e-34
17987.350000	4.40359e-34
17987.300000	4.40457e-34
17987.250000	4.40555e-34
17987.200000	4.40653e-34
17987.150000	4.4075e-34
17987.100000	4.40848e-34
17987.050000	4.40946e-34
17987.000000	4.41044e-34
17986.950000	4.41142e-34
17986.900000	4.41239e-34
17986.850000	4.41337e-34
17986.800000	4.41435e-34
17986.750000	4.41533e-34
17986.700000	4.41631e-34
17986.650000	4.41729e-34
17986.600000	4.41827e-34
17986.550000	4.41925e-34
17986.500000	4.42023e-34
17986.450000	4.42121e-34
17986.400000	4.42219e-34
17986.350000	4.42318e-34
17986.300000	4.42416e-34
17986.250000	4.42514e-34
17986.200000	4.42612e-34
17986.150000	4.4271e-34
17986.100000	4.42808e-34
17986.050000	4.42907e-34
17986.000000	4.43005e-34
17985.950000	4.43103e-34
17985.900000	4.43202e-34
17985.850000	4.433e-34
17985.800000	4.43398e-34
17985.750000	4.43497e-34
17985.700000	4.43595e-34
17985.650000	4.43693e-34
17985.600000	4.43792e-34
17985.550000	4.4389e-34
17985.500000	4.43989e-34
17985.450000	4.44087e-34
17985.400000	4.44186e-34
17985.350000	4.44284e-34
17985.300000	4.44383e-34
17985.250000	4.44482e-34
17985.200000	4.4458e-34
17985.150000	4.44679e-34
17985.100000	4.44778e-34
17985.050000	4.44876e-34
17985.000000	4.44975e-34
17984.950000	4.45074e-34
17984.900000	4.45172e-34
17984.850000	4.45271e-34
17984.800000	4.4537e-34
17984.750000	4.45469e-34
17984.700000	4.45568e-34
17984.650000	4.45667e-34
17984.600000	4.45765e-34
17984.550000	4.45864e-34
17984.500000	4.45963e-34
17984.450000	4.46062e-34
17984.400000	4.46161e-34
17984.350000	4.4626e-34
17984.300000	4.46359e-34
17984.250000	4.46458e-34
17984.200000	4.46557e-34
17984.150000	4.46656e-34
17984.100000	4.46755e-34
17984.050000	4.46855e-34
17984.000000	4.46954e-34
17983.950000	4.47053e-34
17983.900000	4.47152e-34
17983.850000	4.47251e-34
17983.800000	4.4735e-34
17983.750000	4.4745e-34
17983.700000	4.47549e-34
17983.650000	4.47648e-34
17983.600000	4.47748e-34
17983.550000	4.47847e-34
17983.500000	4.47946e-34
17983.450000	4.48046e-34
17983.400000	4.48145e-34
17983.350000	4.48245e-34
17983.300000	4.48344e-34
17983.250000	4.48444e-34
17983.200000	4.48543e-34
17983.150000	4.48643e-34
17983.100000	4.48742e-34
17983.050000	4.48842e-34
17983.000000	4.48941e-34
17982.950000	4.49041e-34
17982.900000	4.4914e-34
17982.850000	4.4924e-34
17982.800000	4.4934e-34
17982.750000	4.49439e-34
17982.700000	4.49539e-34
17982.650000	4.49639e-34
17982.600000	4.49739e-34
17982.550000	4.49838e-34
17982.500000	4.49938e-34
17982.450000	4.50038e-34
17982.400000	4.50138e-34
17982.350000	4.50238e-34
17982.300000	4.50338e-34
17982.250000	4.50438e-34
17982.200000	4.50538e-34
17982.150000	4.50638e-34
17982.100000	4.50738e-34
17982.050000	4.50838e-34
17982.000000	4.50938e-34
17981.950000	4.51038e-34
17981.900000	4.51138e-34
17981.850000	4.51238e-34
17981.800000	4.51338e-34
17981.750000	4.51438e-34
17981.700000	4.51538e-34
17981.650000	4.51638e-34
17981.600000	4.51739e-34
17981.550000	4.51839e-34
17981.500000	4.51939e-34
17981.450000	4.52039e-34
17981.400000	4.5214e-34
17981.350000	4.5224e-34
17981.300000	4.5234e-34
17981.250000	4.52441e-34
17981.200000	4.52541e-34
17981.150000	4.52641e-34
17981.100000	4.52742e-34
17981.050000	4.52842e-34
17981.000000	4.52943e-34
17980.950000	4.53043e-34
17980.900000	4.53144e-34
17980.850000	4.53244e-34
17980.800000	4.53345e-34
17980.750000	4.53446e-34
17980.700000	4.53546e-34
17980.650000	4.53647e-34
17980.600000	4.53747e-34
17980.550000	4.53848e-34
17980.500000	4.53949e-34
17980.450000	4.5405e-34
17980.400000	4.5415e-34
17980.350000	4.54251e-34
17980.300000	4.54352e-34
17980.250000	4.54453e-34
17980.200000	4.54553e-34
17980.150000	4.54654e-34
17980.100000	4.54755e-34
17980.050000	4.54856e-34
17980.000000	4.54957e-34
17979.950000	4.55058e-34
17979.900000	4.55159e-34
17979.850000	4.5526e-34
17979.800000	4.55361e-34
17979.750000	4.55462e-34
17979.700000	4.55563e-34
17979.650000	4.55664e-34
17979.600000	4.55765e-34
17979.550000	4.55866e-34
17979.500000	4.55967e-34
17979.450000	4.56069e-34
17979.400000	4.5617e-34
17979.350000	4.56271e-34
17979.300000	4.56372e-34
17979.250000	4.56473e-34
17979.200000	4.56575e-34
17979.150000	4.56676e-34
17979.100000	4.56777e-34
17979.050000	4.56879e-34
17979.000000	4.5698e-34
17978.950000	4.57082e-34
17978.900000	4.57183e-34
17978.850000	4.57284e-34
17978.800000	4.57386e-34
17978.750000	4.57487e-34
17978.700000	4.57589e-34
17978.650000	4.5769e-34
17978.600000	4.57792e-34
17978.550000	4.57893e-34
17978.500000	4.57995e-34
17978.450000	4.58097e-34
17978.400000	4.58198e-34
17978.350000	4.583e-34
17978.300000	4.58402e-34
17978.250000	4.58503e-34
17978.200000	4.58605e-34
17978.150000	4.58707e-34
17978.100000	4.58809e-34
17978.050000	4.5891e-34
17978.000000	4.59012e-34
17977.950000	4.59114e-34
17977.900000	4.59216e-34
17977.850000	4.59318e-34
17977.800000	4.5942e-34
17977.750000	4.59522e-34
17977.700000	4.59624e-34
17977.650000	4.59726e-34
17977.600000	4.59828e-34
17977.550000	4.5993e-34
17977.500000	4.60032e-34
17977.450000	4.60134e-34
17977.400000	4.60236e-34
17977.350000	4.60338e-34
17977.300000	4.6044e-34
17977.250000	4.60542e-34
17977.200000	4.60644e-34
17977.150000	4.60747e-34
17977.100000	4.60849e-34
17977.050000	4.60951e-34
17977.000000	4.61053e-34
17976.950000	4.61156e-34
17976.900000	4.61258e-34
17976.850000	4.6136e-34
17976.800000	4.61463e-34
17976.750000	4.61565e-34
17976.700000	4.61667e-34
17976.650000	4.6177e-34
17976.600000	4.61872e-34
17976.550000	4.61975e-34
17976.500000	4.62077e-34
17976.450000	4.6218e-34
17976.400000	4.62282e-34
17976.350000	4.62385e-34
17976.300000	4.62488e-34
17976.250000	4.6259e-34
17976.200000	4.62693e-34
17976.150000	4.62795e-34
17976.100000	4.62898e-34
17976.050000	4.63001e-34
17976.000000	4.63104e-34
17975.950000	4.63206e-34
17975.900000	4.63309e-34
17975.850000	4.63412e-34
17975.800000	4.63515e-34
17975.750000	4.63618e-34
17975.700000	4.6372e-34
17975.650000	4.63823e-34
17975.600000	4.63926e-34
17975.550000	4.64029e-34
17975.500000	4.64132e-34
17975.450000	4.64235e-34
17975.400000	4.64338e-34
17975.350000	4.64441e-34
17975.300000	4.64544e-34
17975.250000	4.64647e-34
17975.200000	4.6475e-34
17975.150000	4.64853e-34
17975.100000	4.64957e-34
17975.050000	4.6506e-34
17975.000000	4.65163e-34
17974.950000	4.65266e-34
17974.900000	4.65369e-34
17974.850000	4.65473e-34
17974.800000	4.65576e-34
17974.750000	4.65679e-34
17974.700000	4.65783e-34
17974.650000	4.65886e-34
17974.600000	4.65989e-34
17974.550000	4.66093e-34
17974.500000	4.66196e-34
17974.450000	4.66299e-34
17974.400000	4.66403e-34
17974.350000	4.66506e-34
17974.300000	4.6661e-34
17974.250000	4.66713e-34
17974.200000	4.66817e-34
17974.150000	4.66921e-34
17974.100000	4.67024e-34
17974.050000	4.67128e-34
17974.000000	4.67231e-34
17973.950000	4.67335e-34
17973.900000	4.67439e-34
17973.850000	4.67543e-34
17973.800000	4.67646e-34
17973.750000	4.6775e-34
17973.700000	4.67854e-34
17973.650000	4.67958e-34
17973.600000	4.68061e-34
17973.550000	4.68165e-34
17973.500000	4.68269e-34
17973.450000	4.68373e-34
17973.400000	4.68477e-34
17973.350000	4.68581e-34
17973.300000	4.68685e-34
17973.250000	4.68789e-34
17973.200000	4.68893e-34
17973.150000	4.68997e-34
17973.100000	4.69101e-34
17973.050000	4.69205e-34
17973.000000	4.69309e-34
17972.950000	4.69413e-34
17972.900000	4.69517e-34
17972.850000	4.69622e-34
17972.800000	4.69726e-34
17972.750000	4.6983e-34
17972.700000	4.69934e-34
17972.650000	4.70039e-34
17972.600000	4.70143e-34
17972.550000	4.70247e-34
17972.500000	4.70351e-34
17972.450000	4.70456e-34
17972.400000	4.7056e-34
17972.350000	4.70665e-34
17972.300000	4.70769e-34
17972.250000	4.70873e-34
17972.200000	4.70978e-34
17972.150000	4.71082e-34
17972.100000	4.71187e-34
17972.050000	4.71292e-34
17972.000000	4.71396e-34
17971.950000	4.71501e-34
17971.900000	4.71605e-34
17971.850000	4.7171e-34
17971.800000	4.71815e-34
17971.750000	4.71919e-34
17971.700000	4.72024e-34
17971.650000	4.72129e-34
17971.600000	4.72233e-34
17971.550000	4.72338e-34
17971.500000	4.72443e-34
17971.450000	4.72548e-34
17971.400000	4.72653e-34
17971.350000	4.72758e-34
17971.300000	4.72862e-34
17971.250000	4.72967e-34
17971.200000	4.73072e-34
17971.150000	4.73177e-34
17971.100000	4.73282e-34
17971.050000	4.73387e-34
17971.000000	4.73492e-34
17970.950000	4.73597e-34
17970.900000	4.73702e-34
17970.850000	4.73808e-34
17970.800000	4.73913e-34
17970.750000	4.74018e-34
17970.700000	4.74123e-34
17970.650000	4.74228e-34
17970.600000	4.74333e-34
17970.550000	4.74439e-34
17970.500000	4.74544e-34
17970.450000	4.74649e-34
17970.400000	4.74755e-34
17970.350000	4.7486e-34
17970.300000	4.74965e-34
17970.250000	4.75071e-34
17970.200000	4.75176e-34
17970.150000	4.75281e-34
17970.100000	4.75387e-34
17970.050000	4.75492e-34
17970.000000	4.75598e-34
17969.950000	4.75703e-34
17969.900000	4.75809e-34
17969.850000	4.75914e-34
17969.800000	4.7602e-34
17969.750000	4.76126e-34
17969.700000	4.76231e-34
17969.650000	4.76337e-34
17969.600000	4.76443e-34
17969.550000	4.76548e-34
17969.500000	4.76654e-34
17969.450000	4.7676e-34
17969.400000	4.76866e-34
17969.350000	4.76971e-34
17969.300000	4.77077e-34
17969.250000	4.77183e-34
17969.200000	4.77289e-34
17969.150000	4.77395e-34
17969.100000	4.77501e-34
17969.050000	4.77607e-34
17969.000000	4.77713e-34
17968.950000	4.77819e-34
17968.900000	4.77925e-34
17968.850000	4.78031e-34
17968.800000	4.78137e-34
17968.750000	4.78243e-34
17968.700000	4.78349e-34
17968.650000	4.78455e-34
17968.600000	4.78561e-34
17968.550000	4.78668e-34
17968.500000	4.78774e-34
17968.450000	4.7888e-34
17968.400000	4.78986e-34
17968.350000	4.79092e-34
17968.300000	4.79199e-34
17968.250000	4.79305e-34
17968.200000	4.79411e-34
17968.150000	4.79518e-34
17968.100000	4.79624e-34
17968.050000	4.79731e-34
17968.000000	4.79837e-34
17967.950000	4.79944e-34
17967.900000	4.8005e-34
17967.850000	4.80157e-34
17967.800000	4.80263e-34
17967.750000	4.8037e-34
17967.700000	4.80476e-34
17967.650000	4.80583e-34
17967.600000	4.80689e-34
17967.550000	4.80796e-34
17967.500000	4.80903e-34
17967.450000	4.81009e-34
17967.400000	4.81116e-34
17967.350000	4.81223e-34
17967.300000	4.8133e-34
17967.250000	4.81436e-34
17967.200000	4.81543e-34
17967.150000	4.8165e-34
17967.100000	4.81757e-34
17967.050000	4.81864e-34
17967.000000	4.81971e-34
17966.950000	4.82078e-34
17966.900000	4.82185e-34
17966.850000	4.82292e-34
17966.800000	4.82399e-34
17966.750000	4.82506e-34
17966.700000	4.82613e-34
17966.650000	4.8272e-34
17966.600000	4.82827e-34
17966.550000	4.82934e-34
17966.500000	4.83041e-34
17966.450000	4.83148e-34
17966.400000	4.83256e-34
17966.350000	4.83363e-34
17966.300000	4.8347e-34
17966.250000	4.83577e-34
17966.200000	4.83685e-34
17966.150000	4.83792e-34
17966.100000	4.83899e-34
17966.050000	4.84007e-34
17966.000000	4.84114e-34
17965.950000	4.84221e-34
17965.900000	4.84329e-34
17965.850000	4.84436e-34
17965.800000	4.84544e-34
17965.750000	4.84651e-34
17965.700000	4.84759e-34
17965.650000	4.84866e-34
17965.600000	4.84974e-34
17965.550000	4.85082e-34
17965.500000	4.85189e-34
17965.450000	4.85297e-34
17965.400000	4.85405e-34
17965.350000	4.85512e-34
17965.300000	4.8562e-34
17965.250000	4.85728e-34
17965.200000	4.85836e-34
17965.150000	4.85943e-34
17965.100000	4.86051e-34
17965.050000	4.86159e-34
17965.000000	4.86267e-34
17964.950000	4.86375e-34
17964.900000	4.86483e-34
17964.850000	4.86591e-34
17964.800000	4.86699e-34
17964.750000	4.86807e-34
17964.700000	4.86915e-34
17964.650000	4.87023e-34
17964.600000	4.87131e-34
17964.550000	4.87239e-34
17964.500000	4.87347e-34
17964.450000	4.87455e-34
17964.400000	4.87563e-34
17964.350000	4.87671e-34
17964.300000	4.87779e-34
17964.250000	4.87888e-34
17964.200000	4.87996e-34
17964.150000	4.88104e-34
17964.100000	4.88213e-34
17964.050000	4.88321e-34
17964.000000	4.88429e-34
17963.950000	4.88538e-34
17963.900000	4.88646e-34
17963.850000	4.88754e-34
17963.800000	4.88863e-34
17963.750000	4.88971e-34
17963.700000	4.8908e-34
17963.650000	4.89188e-34
17963.600000	4.89297e-34
17963.550000	4.89405e-34
17963.500000	4.89514e-34
17963.450000	4.89623e-34
17963.400000	4.89731e-34
17963.350000	4.8984e-34
17963.300000	4.89949e-34
17963.250000	4.90057e-34
17963.200000	4.90166e-34
17963.150000	4.90275e-34
17963.100000	4.90384e-34
17963.050000	4.90492e-34
17963.000000	4.90601e-34
17962.950000	4.9071e-34
17962.900000	4.90819e-34
17962.850000	4.90928e-34
17962.800000	4.91037e-34
17962.750000	4.91146e-34
17962.700000	4.91255e-34
17962.650000	4.91364e-34
17962.600000	4.91473e-34
17962.550000	4.91582e-34
17962.500000	4.91691e-34
17962.450000	4.918e-34
17962.400000	4.91909e-34
17962.350000	4.92018e-34
17962.300000	4.92127e-34
17962.250000	4.92236e-34
17962.200000	4.92346e-34
17962.150000	4.92455e-34
17962.100000	4.92564e-34
17962.050000	4.92673e-34
17962.000000	4.92783e-34
17961.950000	4.92892e-34
17961.900000	4.93001e-34
17961.850000	4.93111e-34
17961.800000	4.9322e-34
17961.750000	4.9333e-34
17961.700000	4.93439e-34
17961.650000	4.93549e-34
17961.600000	4.93658e-34
17961.550000	4.93768e-34
17961.500000	4.93877e-34
17961.450000	4.93987e-34
17961.400000	4.94096e-34
17961.350000	4.94206e-34
17961.300000	4.94316e-34
17961.250000	4.94425e-34
17961.200000	4.94535e-34
17961.150000	4.94645e-34
17961.100000	4.94755e-34
17961.050000	4.94864e-34
17961.000000	4.94974e-34
17960.950000	4.95084e-34
17960.900000	4.95194e-34
17960.850000	4.95304e-34
17960.800000	4.95414e-34
17960.750000	4.95523e-34
17960.700000	4.95633e-34
17960.650000	4.95743e-34
17960.600000	4.95853e-34
17960.550000	4.95963e-34
17960.500000	4.96073e-34
17960.450000	4.96183e-34
17960.400000	4.96294e-34
17960.350000	4.96404e-34
17960.300000	4.96514e-34
17960.250000	4.96624e-34
17960.200000	4.96734e-34
17960.150000	4.96844e-34
17960.100000	4.96955e-34
17960.050000	4.97065e-34
17960.000000	4.97175e-34
17959.950000	4.97285e-34
17959.900000	4.97396e-34
17959.850000	4.97506e-34
17959.800000	4.97617e-34
17959.750000	4.97727e-34
17959.700000	4.97837e-34
17959.650000	4.97948e-34
17959.600000	4.98058e-34
17959.550000	4.98169e-34
17959.500000	4.98279e-34
17959.450000	4.9839e-34
17959.400000	4.985e-34
17959.350000	4.98611e-34
17959.300000	4.98722e-34
17959.250000	4.98832e-34
17959.200000	4.98943e-34
17959.150000	4.99054e-34
17959.100000	4.99164e-34
17959.050000	4.99275e-34
17959.000000	4.99386e-34
17958.950000	4.99497e-34
17958.900000	4.99608e-34
17958.850000	4.99718e-34
17958.800000	4.99829e-34
17958.750000	4.9994e-34
17958.700000	5.00051e-34
17958.650000	5.00162e-34
17958.600000	5.00273e-34
17958.550000	5.00384e-34
17958.500000	5.00495e-34
17958.450000	5.00606e-34
17958.400000	5.00717e-34
17958.350000	5.00828e-34
17958.300000	5.00939e-34
17958.250000	5.01051e-34
17958.200000	5.01162e-34
17958.150000	5.01273e-34
17958.100000	5.01384e-34
17958.050000	5.01495e-34
17958.000000	5.01607e-34
17957.950000	5.01718e-34
17957.900000	5.01829e-34
17957.850000	5.01941e-34
17957.800000	5.02052e-34
17957.750000	5.02163e-34
17957.700000	5.02275e-34
17957.650000	5.02386e-34
17957.600000	5.02498e-34
17957.550000	5.02609e-34
17957.500000	5.02721e-34
17957.450000	5.02832e-34
17957.400000	5.02944e-34
17957.350000	5.03055e-34
17957.300000	5.03167e-34
17957.250000	5.03279e-34
17957.200000	5.0339e-34
17957.150000	5.03502e-34
17957.100000	5.03614e-34
17957.050000	5.03725e-34
17957.000000	5.03837e-34
17956.950000	5.03949e-34
17956.900000	5.04061e-34
17956.850000	5.04173e-34
17956.800000	5.04285e-34
17956.750000	5.04396e-34
17956.700000	5.04508e-34
17956.650000	5.0462e-34
17956.600000	5.04732e-34
17956.550000	5.04844e-34
17956.500000	5.04956e-34
17956.450000	5.05068e-34
17956.400000	5.0518e-34
17956.350000	5.05292e-34
17956.300000	5.05405e-34
17956.250000	5.05517e-34
17956.200000	5.05629e-34
17956.150000	5.05741e-34
17956.100000	5.05853e-34
17956.050000	5.05965e-34
17956.000000	5.06078e-34
17955.950000	5.0619e-34
17955.900000	5.06302e-34
17955.850000	5.06415e-34
17955.800000	5.06527e-34
17955.750000	5.06639e-34
17955.700000	5.06752e-34
17955.650000	5.06864e-34
17955.600000	5.06977e-34
17955.550000	5.07089e-34
17955.500000	5.07202e-34
17955.450000	5.07314e-34
17955.400000	5.07427e-34
17955.350000	5.07539e-34
17955.300000	5.07652e-34
17955.250000	5.07765e-34
17955.200000	5.07877e-34
17955.150000	5.0799e-34
17955.100000	5.08103e-34
17955.050000	5.08215e-34
17955.000000	5.08328e-34
17954.950000	5.08441e-34
17954.900000	5.08554e-34
17954.850000	5.08667e-34
17954.800000	5.08779e-34
17954.750000	5.08892e-34
17954.700000	5.09005e-34
17954.650000	5.09118e-34
17954.600000	5.09231e-34
17954.550000	5.09344e-34
17954.500000	5.09457e-34
17954.450000	5.0957e-34
17954.400000	5.09683e-34
17954.350000	5.09796e-34
17954.300000	5.09909e-34
17954.250000	5.10023e-34
17954.200000	5.10136e-34
17954.150000	5.10249e-34
17954.100000	5.10362e-34
17954.050000	5.10475e-34
17954.000000	5.10589e-34
17953.950000	5.10702e-34
17953.900000	5.10815e-34
17953.850000	5.10929e-34
17953.800000	5.11042e-34
17953.750000	5.11155e-34
17953.700000	5.11269e-34
17953.650000	5.11382e-34
17953.600000	5.11496e-34
17953.550000	5.11609e-34
17953.500000	5.11723e-34
17953.450000	5.11836e-34
17953.400000	5.1195e-34
17953.350000	5.12063e-34
17953.300000	5.12177e-34
17953.250000	5.12291e-34
17953.200000	5.12404e-34
17953.150000	5.12518e-34
17953.100000	5.12632e-34
17953.050000	5.12745e-34
17953.000000	5.12859e-34
17952.950000	5.12973e-34
17952.900000	5.13087e-34
17952.850000	5.13201e-34
17952.800000	5.13314e-34
17952.750000	5.13428e-34
17952.700000	5.13542e-34
17952.650000	5.13656e-34
17952.600000	5.1377e-34
17952.550000	5.13884e-34
17952.500000	5.13998e-34
17952.450000	5.14112e-34
17952.400000	5.14226e-34
17952.350000	5.1434e-34
17952.300000	5.14454e-34
17952.250000	5.14569e-34
17952.200000	5.14683e-34
17952.150000	5.14797e-34
17952.100000	5.14911e-34
17952.050000	5.15025e-34
17952.000000	5.1514e-34
17951.950000	5.15254e-34
17951.900000	5.15368e-34
17951.850000	5.15483e-34
17951.800000	5.15597e-34
17951.750000	5.15711e-34
17951.700000	5.15826e-34
17951.650000	5.1594e-34
17951.600000	5.16055e-34
17951.550000	5.16169e-34
17951.500000	5.16284e-34
17951.450000	5.16398e-34
17951.400000	5.16513e-34
17951.350000	5.16627e-34
17951.300000	5.16742e-34
17951.250000	5.16857e-34
17951.200000	5.16971e-34
17951.150000	5.17086e-34
17951.100000	5.17201e-34
17951.050000	5.17316e-34
17951.000000	5.1743e-34
17950.950000	5.17545e-34
17950.900000	5.1766e-34
17950.850000	5.17775e-34
17950.800000	5.1789e-34
17950.750000	5.18005e-34
17950.700000	5.1812e-34
17950.650000	5.18235e-34
17950.600000	5.1835e-34
17950.550000	5.18465e-34
17950.500000	5.1858e-34
17950.450000	5.18695e-34
17950.400000	5.1881e-34
17950.350000	5.18925e-34
17950.300000	5.1904e-34
17950.250000	5.19155e-34
17950.200000	5.1927e-34
17950.150000	5.19386e-34
17950.100000	5.19501e-34
17950.050000	5.19616e-34
17950.000000	5.19731e-34
17949.950000	5.19847e-34
17949.900000	5.19962e-34
17949.850000	5.20077e-34
17949.800000	5.20193e-34
17949.750000	5.20308e-34
17949.700000	5.20424e-34
17949.650000	5.20539e-34
17949.600000	5.20655e-34
17949.550000	5.2077e-34
17949.500000	5.20886e-34
17949.450000	5.21001e-34
17949.400000	5.21117e-34
17949.350000	5.21232e-34
17949.300000	5.21348e-34
17949.250000	5.21464e-34
17949.200000	5.21579e-34
17949.150000	5.21695e-34
17949.100000	5.21811e-34
17949.050000	5.21927e-34
17949.000000	5.22042e-34
17948.950000	5.22158e-34
17948.900000	5.22274e-34
17948.850000	5.2239e-34
17948.800000	5.22506e-34
17948.750000	5.22622e-34
17948.700000	5.22738e-34
17948.650000	5.22854e-34
17948.600000	5.2297e-34
17948.550000	5.23086e-34
17948.500000	5.23202e-34
17948.450000	5.23318e-34
17948.400000	5.23434e-34
17948.350000	5.2355e-34
17948.300000	5.23666e-34
17948.250000	5.23783e-34
17948.200000	5.23899e-34
17948.150000	5.24015e-34
17948.100000	5.24131e-34
17948.050000	5.24248e-34
17948.000000	5.24364e-34
17947.950000	5.2448e-34
17947.900000	5.24597e-34
17947.850000	5.24713e-34
17947.800000	5.24829e-34
17947.750000	5.24946e-34
17947.700000	5.25062e-34
17947.650000	5.25179e-34
17947.600000	5.25295e-34
17947.550000	5.25412e-34
17947.500000	5.25528e-34
17947.450000	5.25645e-34
17947.400000	5.25762e-34
17947.350000	5.25878e-34
17947.300000	5.25995e-34
17947.250000	5.26112e-34
17947.200000	5.26228e-34
17947.150000	5.26345e-34
17947.100000	5.26462e-34
17947.050000	5.26579e-34
17947.000000	5.26696e-34
17946.950000	5.26813e-34
17946.900000	5.26929e-34
17946.850000	5.27046e-34
17946.800000	5.27163e-34
17946.750000	5.2728e-34
17946.700000	5.27397e-34
17946.650000	5.27514e-34
17946.600000	5.27631e-34
17946.550000	5.27748e-34
17946.500000	5.27865e-34
17946.450000	5.27983e-34
17946.400000	5.281e-34
17946.350000	5.28217e-34
17946.300000	5.28334e-34
17946.250000	5.28451e-34
17946.200000	5.28569e-34
17946.150000	5.28686e-34
17946.100000	5.28803e-34
17946.050000	5.2892e-34
17946.000000	5.29038e-34
17945.950000	5.29155e-34
17945.900000	5.29273e-34
17945.850000	5.2939e-34
17945.800000	5.29507e-34
17945.750000	5.29625e-34
17945.700000	5.29742e-34
17945.650000	5.2986e-34
17945.600000	5.29978e-34
17945.550000	5.30095e-34
17945.500000	5.30213e-34
17945.450000	5.3033e-34
17945.400000	5.30448e-34
17945.350000	5.30566e-34
17945.300000	5.30683e-34
17945.250000	5.30801e-34
17945.200000	5.30919e-34
17945.150000	5.31037e-34
17945.100000	5.31155e-34
17945.050000	5.31272e-34
17945.000000	5.3139e-34
17944.950000	5.31508e-34
17944.900000	5.31626e-34
17944.850000	5.31744e-34
17944.800000	5.31862e-34
17944.750000	5.3198e-34
17944.700000	5.32098e-34
17944.650000	5.32216e-34
17944.600000	5.32334e-34
17944.550000	5.32452e-34
17944.500000	5.3257e-34
17944.450000	5.32689e-34
17944.400000	5.32807e-34
17944.350000	5.32925e-34
17944.300000	5.33043e-34
17944.250000	5.33162e-34
17944.200000	5.3328e-34
17944.150000	5.33398e-34
17944.100000	5.33517e-34
17944.050000	5.33635e-34
17944.000000	5.33753e-34
17943.950000	5.33872e-34
17943.900000	5.3399e-34
17943.850000	5.34109e-34
17943.800000	5.34227e-34
17943.750000	5.34346e-34
17943.700000	5.34464e-34
17943.650000	5.34583e-34
17943.600000	5.34701e-34
17943.550000	5.3482e-34
17943.500000	5.34939e-34
17943.450000	5.35057e-34
17943.400000	5.35176e-34
17943.350000	5.35295e-34
17943.300000	5.35414e-34
17943.250000	5.35532e-34
17943.200000	5.35651e-34
17943.150000	5.3577e-34
17943.100000	5.35889e-34
17943.050000	5.36008e-34
17943.000000	5.36127e-34
17942.950000	5.36246e-34
17942.900000	5.36365e-34
17942.850000	5.36484e-34
17942.800000	5.36603e-34
17942.750000	5.36722e-34
17942.700000	5.36841e-34
17942.650000	5.3696e-34
17942.600000	5.37079e-34
17942.550000	5.37198e-34
17942.500000	5.37318e-34
17942.450000	5.37437e-34
17942.400000	5.37556e-34
17942.350000	5.37675e-34
17942.300000	5.37795e-34
17942.250000	5.37914e-34
17942.200000	5.38033e-34
17942.150000	5.38153e-34
17942.100000	5.38272e-34
17942.050000	5.38391e-34
17942.000000	5.38511e-34
17941.950000	5.3863e-34
17941.900000	5.3875e-34
17941.850000	5.38869e-34
17941.800000	5.38989e-34
17941.750000	5.39109e-34
17941.700000	5.39228e-34
17941.650000	5.39348e-34
17941.600000	5.39467e-34
17941.550000	5.39587e-34
17941.500000	5.39707e-34
17941.450000	5.39827e-34
17941.400000	5.39946e-34
17941.350000	5.40066e-34
17941.300000	5.40186e-34
17941.250000	5.40306e-34
17941.200000	5.40426e-34
17941.150000	5.40546e-34
17941.100000	5.40666e-34
17941.050000	5.40786e-34
17941.000000	5.40906e-34
17940.950000	5.41026e-34
17940.900000	5.41146e-34
17940.850000	5.41266e-34
17940.800000	5.41386e-34
17940.750000	5.41506e-34
17940.700000	5.41626e-34
17940.650000	5.41746e-34
17940.600000	5.41866e-34
17940.550000	5.41987e-34
17940.500000	5.42107e-34
17940.450000	5.42227e-34
17940.400000	5.42347e-34
17940.350000	5.42468e-34
17940.300000	5.42588e-34
17940.250000	5.42708e-34
17940.200000	5.42829e-34
17940.150000	5.42949e-34
17940.100000	5.4307e-34
17940.050000	5.4319e-34
17940.000000	5.43311e-34
17939.950000	5.43431e-34
17939.900000	5.43552e-34
17939.850000	5.43673e-34
17939.800000	5.43793e-34
17939.750000	5.43914e-34
17939.700000	5.44035e-34
17939.650000	5.44155e-34
17939.600000	5.44276e-34
17939.550000	5.44397e-34
17939.500000	5.44517e-34
17939.450000	5.44638e-34
17939.400000	5.44759e-34
17939.350000	5.4488e-34
17939.300000	5.45001e-34
17939.250000	5.45122e-34
17939.200000	5.45243e-34
17939.150000	5.45364e-34
17939.100000	5.45485e-34
17939.050000	5.45606e-34
17939.000000	5.45727e-34
17938.950000	5.45848e-34
17938.900000	5.45969e-34
17938.850000	5.4609e-34
17938.800000	5.46211e-34
17938.750000	5.46333e-34
17938.700000	5.46454e-34
17938.650000	5.46575e-34
17938.600000	5.46696e-34
17938.550000	5.46818e-34
17938.500000	5.46939e-34
17938.450000	5.4706e-34
17938.400000	5.47182e-34
17938.350000	5.47303e-34
17938.300000	5.47424e-34
17938.250000	5.47546e-34
17938.200000	5.47667e-34
17938.150000	5.47789e-34
17938.100000	5.4791e-34
17938.050000	5.48032e-34
17938.000000	5.48154e-34
17937.950000	5.48275e-34
17937.900000	5.48397e-34
17937.850000	5.48519e-34
17937.800000	5.4864e-34
17937.750000	5.48762e-34
17937.700000	5.48884e-34
17937.650000	5.49005e-34
17937.600000	5.49127e-34
17937.550000	5.49249e-34
17937.500000	5.49371e-34
17937.450000	5.49493e-34
17937.400000	5.49615e-34
17937.350000	5.49737e-34
17937.300000	5.49859e-34
17937.250000	5.49981e-34
17937.200000	5.50103e-34
17937.150000	5.50225e-34
17937.100000	5.50347e-34
17937.050000	5.50469e-34
17937.000000	5.50591e-34
17936.950000	5.50713e-34
17936.900000	5.50835e-34
17936.850000	5.50958e-34
17936.800000	5.5108e-34
17936.750000	5.51202e-34
17936.700000	5.51324e-34
17936.650000	5.51447e-34
17936.600000	5.51569e-34
17936.550000	5.51692e-34
17936.500000	5.51814e-34
17936.450000	5.51936e-34
17936.400000	5.52059e-34
17936.350000	5.52181e-34
17936.300000	5.52304e-34
17936.250000	5.52426e-34
17936.200000	5.52549e-34
17936.150000	5.52672e-34
17936.100000	5.52794e-34
17936.050000	5.52917e-34
17936.000000	5.53039e-34
17935.950000	5.53162e-34
17935.900000	5.53285e-34
17935.850000	5.53408e-34
17935.800000	5.5353e-34
17935.750000	5.53653e-34
17935.700000	5.53776e-34
17935.650000	5.53899e-34
17935.600000	5.54022e-34
17935.550000	5.54145e-34
17935.500000	5.54268e-34
17935.450000	5.54391e-34
17935.400000	5.54514e-34
17935.350000	5.54637e-34
17935.300000	5.5476e-34
17935.250000	5.54883e-34
17935.200000	5.55006e-34
17935.150000	5.55129e-34
17935.100000	5.55252e-34
17935.050000	5.55376e-34
17935.000000	5.55499e-34
17934.950000	5.55622e-34
17934.900000	5.55745e-34
17934.850000	5.55869e-34
17934.800000	5.55992e-34
17934.750000	5.56115e-34
17934.700000	5.56239e-34
17934.650000	5.56362e-34
17934.600000	5.56486e-34
17934.550000	5.56609e-34
17934.500000	5.56732e-34
17934.450000	5.56856e-34
17934.400000	5.5698e-34
17934.350000	5.57103e-34
17934.300000	5.57227e-34
17934.250000	5.5735e-34
17934.200000	5.57474e-34
17934.150000	5.57598e-34
17934.100000	5.57721e-34
17934.050000	5.57845e-34
17934.000000	5.57969e-34
17933.950000	5.58093e-34
17933.900000	5.58217e-34
17933.850000	5.5834e-34
17933.800000	5.58464e-34
17933.750000	5.58588e-34
17933.700000	5.58712e-34
17933.650000	5.58836e-34
17933.600000	5.5896e-34
17933.550000	5.59084e-34
17933.500000	5.59208e-34
17933.450000	5.59332e-34
17933.400000	5.59456e-34
17933.350000	5.5958e-34
17933.300000	5.59705e-34
17933.250000	5.59829e-34
17933.200000	5.59953e-34
17933.150000	5.60077e-34
17933.100000	5.60202e-34
17933.050000	5.60326e-34
17933.000000	5.6045e-34
17932.950000	5.60574e-34
17932.900000	5.60699e-34
17932.850000	5.60823e-34
17932.800000	5.60948e-34
17932.750000	5.61072e-34
17932.700000	5.61197e-34
17932.650000	5.61321e-34
17932.600000	5.61446e-34
17932.550000	5.6157e-34
17932.500000	5.61695e-34
17932.450000	5.61819e-34
17932.400000	5.61944e-34
17932.350000	5.62069e-34
17932.300000	5.62194e-34
17932.250000	5.62318e-34
17932.200000	5.62443e-34
17932.150000	5.62568e-34
17932.100000	5.62693e-34
17932.050000	5.62817e-34
17932.000000	5.62942e-34
17931.950000	5.63067e-34
17931.900000	5.63192e-34
17931.850000	5.63317e-34
17931.800000	5.63442e-34
17931.750000	5.63567e-34
17931.700000	5.63692e-34
17931.650000	5.63817e-34
17931.600000	5.63942e-34
17931.550000	5.64067e-34
17931.500000	5.64193e-34
17931.450000	5.64318e-34
17931.400000	5.64443e-34
17931.350000	5.64568e-34
17931.300000	5.64693e-34
17931.250000	5.64819e-34
17931.200000	5.64944e-34
17931.150000	5.65069e-34
17931.100000	5.65195e-34
17931.050000	5.6532e-34
17931.000000	5.65446e-34
17930.950000	5.65571e-34
17930.900000	5.65697e-34
17930.850000	5.65822e-34
17930.800000	5.65948e-34
17930.750000	5.66073e-34
17930.700000	5.66199e-34
17930.650000	5.66324e-34
17930.600000	5.6645e-34
17930.550000	5.66576e-34
17930.500000	5.66701e-34
17930.450000	5.66827e-34
17930.400000	5.66953e-34
17930.350000	5.67079e-34
17930.300000	5.67205e-34
17930.250000	5.6733e-34
17930.200000	5.67456e-34
17930.150000	5.67582e-34
17930.100000	5.67708e-34
17930.050000	5.67834e-34
17930.000000	5.6796e-34
17929.950000	5.68086e-34
17929.900000	5.68212e-34
17929.850000	5.68338e-34
17929.800000	5.68464e-34
17929.750000	5.6859e-34
17929.700000	5.68717e-34
17929.650000	5.68843e-34
17929.600000	5.68969e-34
17929.550000	5.69095e-34
17929.500000	5.69221e-34
17929.450000	5.69348e-34
17929.400000	5.69474e-34
17929.350000	5.696e-34
17929.300000	5.69727e-34
17929.250000	5.69853e-34
17929.200000	5.6998e-34
17929.150000	5.70106e-34
17929.100000	5.70233e-34
17929.050000	5.70359e-34
17929.000000	5.70486e-34
17928.950000	5.70612e-34
17928.900000	5.70739e-34
17928.850000	5.70865e-34
17928.800000	5.70992e-34
17928.750000	5.71119e-34
17928.700000	5.71246e-34
17928.650000	5.71372e-34
17928.600000	5.71499e-34
17928.550000	5.71626e-34
17928.500000	5.71753e-34
17928.450000	5.7188e-34
17928.400000	5.72006e-34
17928.350000	5.72133e-34
17928.300000	5.7226e-34
17928.250000	5.72387e-34
17928.200000	5.72514e-34
17928.150000	5.72641e-34
17928.100000	5.72768e-34
17928.050000	5.72895e-34
17928.000000	5.73023e-34
17927.950000	5.7315e-34
17927.900000	5.73277e-34
17927.850000	5.73404e-34
17927.800000	5.73531e-34
17927.750000	5.73658e-34
17927.700000	5.73786e-34
17927.650000	5.73913e-34
17927.600000	5.7404e-34
17927.550000	5.74168e-34
17927.500000	5.74295e-34
17927.450000	5.74423e-34
17927.400000	5.7455e-34
17927.350000	5.74678e-34
17927.300000	5.74805e-34
17927.250000	5.74933e-34
17927.200000	5.7506e-34
17927.150000	5.75188e-34
17927.100000	5.75315e-34
17927.050000	5.75443e-34
17927.000000	5.75571e-34
17926.950000	5.75698e-34
17926.900000	5.75826e-34
17926.850000	5.75954e-34
17926.800000	5.76082e-34
17926.750000	5.76209e-34
17926.700000	5.76337e-34
17926.650000	5.76465e-34
17926.600000	5.76593e-34
17926.550000	5.76721e-34
17926.500000	5.76849e-34
17926.450000	5.76977e-34
17926.400000	5.77105e-34
17926.350000	5.77233e-34
17926.300000	5.77361e-34
17926.250000	5.77489e-34
17926.200000	5.77617e-34
17926.150000	5.77745e-34
17926.100000	5.77874e-34
17926.050000	5.78002e-34
17926.000000	5.7813e-34
17925.950000	5.78258e-34
17925.900000	5.78387e-34
17925.850000	5.78515e-34
17925.800000	5.78643e-34
17925.750000	5.78772e-34
17925.700000	5.789e-34
17925.650000	5.79029e-34
17925.600000	5.79157e-34
17925.550000	5.79286e-34
17925.500000	5.79414e-34
17925.450000	5.79543e-34
17925.400000	5.79671e-34
17925.350000	5.798e-34
17925.300000	5.79928e-34
17925.250000	5.80057e-34
17925.200000	5.80186e-34
17925.150000	5.80315e-34
17925.100000	5.80443e-34
17925.050000	5.80572e-34
17925.000000	5.80701e-34
17924.950000	5.8083e-34
17924.900000	5.80959e-34
17924.850000	5.81088e-34
17924.800000	5.81216e-34
17924.750000	5.81345e-34
17924.700000	5.81474e-34
17924.650000	5.81603e-34
17924.600000	5.81732e-34
17924.550000	5.81862e-34
17924.500000	5.81991e-34
17924.450000	5.8212e-34
17924.400000	5.82249e-34
17924.350000	5.82378e-34
17924.300000	5.82507e-34
17924.250000	5.82637e-34
17924.200000	5.82766e-34
17924.150000	5.82895e-34
17924.100000	5.83024e-34
17924.050000	5.83154e-34
17924.000000	5.83283e-34
17923.950000	5.83413e-34
17923.900000	5.83542e-34
17923.850000	5.83672e-34
17923.800000	5.83801e-34
17923.750000	5.83931e-34
17923.700000	5.8406e-34
17923.650000	5.8419e-34
17923.600000	5.84319e-34
17923.550000	5.84449e-34
17923.500000	5.84579e-34
17923.450000	5.84708e-34
17923.400000	5.84838e-34
17923.350000	5.84968e-34
17923.300000	5.85098e-34
17923.250000	5.85227e-34
17923.200000	5.85357e-34
17923.150000	5.85487e-34
17923.100000	5.85617e-34
17923.050000	5.85747e-34
17923.000000	5.85877e-34
17922.950000	5.86007e-34
17922.900000	5.86137e-34
17922.850000	5.86267e-34
17922.800000	5.86397e-34
17922.750000	5.86527e-34
17922.700000	5.86657e-34
17922.650000	5.86787e-34
17922.600000	5.86918e-34
17922.550000	5.87048e-34
17922.500000	5.87178e-34
17922.450000	5.87308e-34
17922.400000	5.87439e-34
17922.350000	5.87569e-34
17922.300000	5.87699e-34
17922.250000	5.8783e-34
17922.200000	5.8796e-34
17922.150000	5.88091e-34
17922.100000	5.88221e-34
17922.050000	5.88352e-34
17922.000000	5.88482e-34
17921.950000	5.88613e-34
17921.900000	5.88743e-34
17921.850000	5.88874e-34
17921.800000	5.89005e-34
17921.750000	5.89135e-34
17921.700000	5.89266e-34
17921.650000	5.89397e-34
17921.600000	5.89528e-34
17921.550000	5.89658e-34
17921.500000	5.89789e-34
17921.450000	5.8992e-34
17921.400000	5.90051e-34
17921.350000	5.90182e-34
17921.300000	5.90313e-34
17921.250000	5.90444e-34
17921.200000	5.90575e-34
17921.150000	5.90706e-34
17921.100000	5.90837e-34
17921.050000	5.90968e-34
17921.000000	5.91099e-34
17920.950000	5.9123e-34
17920.900000	5.91361e-34
17920.850000	5.91493e-34
17920.800000	5.91624e-34
17920.750000	5.91755e-34
17920.700000	5.91886e-34
17920.650000	5.92018e-34
17920.600000	5.92149e-34
17920.550000	5.9228e-34
17920.500000	5.92412e-34
17920.450000	5.92543e-34
17920.400000	5.92675e-34
17920.350000	5.92806e-34
17920.300000	5.92938e-34
17920.250000	5.93069e-34
17920.200000	5.93201e-34
17920.150000	5.93333e-34
17920.100000	5.93464e-34
17920.050000	5.93596e-34
17920.000000	5.93728e-34
17919.950000	5.93859e-34
17919.900000	5.93991e-34
17919.850000	5.94123e-34
17919.800000	5.94255e-34
17919.750000	5.94387e-34
17919.700000	5.94518e-34
17919.650000	5.9465e-34
17919.600000	5.94782e-34
17919.550000	5.94914e-34
17919.500000	5.95046e-34
17919.450000	5.95178e-34
17919.400000	5.9531e-34
17919.350000	5.95442e-34
17919.300000	5.95574e-34
17919.250000	5.95707e-34
17919.200000	5.95839e-34
17919.150000	5.95971e-34
17919.100000	5.96103e-34
17919.050000	5.96235e-34
17919.000000	5.96368e-34
17918.950000	5.965e-34
17918.900000	5.96632e-34
17918.850000	5.96765e-34
17918.800000	5.96897e-34
17918.750000	5.9703e-34
17918.700000	5.97162e-34
17918.650000	5.97295e-34
17918.600000	5.97427e-34
17918.550000	5.9756e-34
17918.500000	5.97692e-34
17918.450000	5.97825e-34
17918.400000	5.97957e-34
17918.350000	5.9809e-34
17918.300000	5.98223e-34
17918.250000	5.98356e-34
17918.200000	5.98488e-34
17918.150000	5.98621e-34
17918.100000	5.98754e-34
17918.050000	5.98887e-34
17918.000000	5.9902e-34
17917.950000	5.99153e-34
17917.900000	5.99286e-34
17917.850000	5.99418e-34
17917.800000	5.99551e-34
17917.750000	5.99685e-34
17917.700000	5.99818e-34
17917.650000	5.99951e-34
17917.600000	6.00084e-34
17917.550000	6.00217e-34
17917.500000	6.0035e-34
17917.450000	6.00483e-34
17917.400000	6.00616e-34
17917.350000	6.0075e-34
17917.300000	6.00883e-34
17917.250000	6.01016e-34
17917.200000	6.0115e-34
17917.150000	6.01283e-34
17917.100000	6.01416e-34
17917.050000	6.0155e-34
17917.000000	6.01683e-34
17916.950000	6.01817e-34
17916.900000	6.0195e-34
17916.850000	6.02084e-34
17916.800000	6.02218e-34
17916.750000	6.02351e-34
17916.700000	6.02485e-34
17916.650000	6.02618e-34
17916.600000	6.02752e-34
17916.550000	6.02886e-34
17916.500000	6.0302e-34
17916.450000	6.03153e-34
17916.400000	6.03287e-34
17916.350000	6.03421e-34
17916.300000	6.03555e-34
17916.250000	6.03689e-34
17916.200000	6.03823e-34
17916.150000	6.03957e-34
17916.100000	6.04091e-34
17916.050000	6.04225e-34
17916.000000	6.04359e-34
17915.950000	6.04493e-34
17915.900000	6.04627e-34
17915.850000	6.04761e-34
17915.800000	6.04896e-34
17915.750000	6.0503e-34
17915.700000	6.05164e-34
17915.650000	6.05298e-34
17915.600000	6.05433e-34
17915.550000	6.05567e-34
17915.500000	6.05701e-34
17915.450000	6.05836e-34
17915.400000	6.0597e-34
17915.350000	6.06104e-34
17915.300000	6.06239e-34
17915.250000	6.06373e-34
17915.200000	6.06508e-34
17915.150000	6.06643e-34
17915.100000	6.06777e-34
17915.050000	6.06912e-34
17915.000000	6.07046e-34
17914.950000	6.07181e-34
17914.900000	6.07316e-34
17914.850000	6.07451e-34
17914.800000	6.07585e-34
17914.750000	6.0772e-34
17914.700000	6.07855e-34
17914.650000	6.0799e-34
17914.600000	6.08125e-34
17914.550000	6.0826e-34
17914.500000	6.08395e-34
17914.450000	6.0853e-34
17914.400000	6.08665e-34
17914.350000	6.088e-34
17914.300000	6.08935e-34
17914.250000	6.0907e-34
17914.200000	6.09205e-34
17914.150000	6.0934e-34
17914.100000	6.09475e-34
17914.050000	6.09611e-34
17914.000000	6.09746e-34
17913.950000	6.09881e-34
17913.900000	6.10016e-34
17913.850000	6.10152e-34
17913.800000	6.10287e-34
17913.750000	6.10423e-34
17913.700000	6.10558e-34
17913.650000	6.10693e-34
17913.600000	6.10829e-34
17913.550000	6.10964e-34
17913.500000	6.111e-34
17913.450000	6.11236e-34
17913.400000	6.11371e-34
17913.350000	6.11507e-34
17913.300000	6.11643e-34
17913.250000	6.11778e-34
17913.200000	6.11914e-34
17913.150000	6.1205e-34
17913.100000	6.12186e-34
17913.050000	6.12321e-34
17913.000000	6.12457e-34
17912.950000	6.12593e-34
17912.900000	6.12729e-34
17912.850000	6.12865e-34
17912.800000	6.13001e-34
17912.750000	6.13137e-34
17912.700000	6.13273e-34
17912.650000	6.13409e-34
17912.600000	6.13545e-34
17912.550000	6.13681e-34
17912.500000	6.13817e-34
17912.450000	6.13954e-34
17912.400000	6.1409e-34
17912.350000	6.14226e-34
17912.300000	6.14362e-34
17912.250000	6.14499e-34
17912.200000	6.14635e-34
17912.150000	6.14771e-34
17912.100000	6.14908e-34
17912.050000	6.15044e-34
17912.000000	6.15181e-34
17911.950000	6.15317e-34
17911.900000	6.15454e-34
17911.850000	6.1559e-34
17911.800000	6.15727e-34
17911.750000	6.15863e-34
17911.700000	6.16e-34
17911.650000	6.16137e-34
17911.600000	6.16274e-34
17911.550000	6.1641e-34
17911.500000	6.16547e-34
17911.450000	6.16684e-34
17911.400000	6.16821e-34
17911.350000	6.16957e-34
17911.300000	6.17094e-34
17911.250000	6.17231e-34
17911.200000	6.17368e-34
17911.150000	6.17505e-34
17911.100000	6.17642e-34
17911.050000	6.17779e-34
17911.000000	6.17916e-34
17910.950000	6.18053e-34
17910.900000	6.18191e-34
17910.850000	6.18328e-34
17910.800000	6.18465e-34
17910.750000	6.18602e-34
17910.700000	6.18739e-34
17910.650000	6.18877e-34
17910.600000	6.19014e-34
17910.550000	6.19151e-34
17910.500000	6.19289e-34
17910.450000	6.19426e-34
17910.400000	6.19563e-34
17910.350000	6.19701e-34
17910.300000	6.19838e-34
17910.250000	6.19976e-34
17910.200000	6.20114e-34
17910.150000	6.20251e-34
17910.100000	6.20389e-34
17910.050000	6.20526e-34
17910.000000	6.20664e-34
17909.950000	6.20802e-34
17909.900000	6.2094e-34
17909.850000	6.21077e-34
17909.800000	6.21215e-34
17909.750000	6.21353e-34
17909.700000	6.21491e-34
17909.650000	6.21629e-34
17909.600000	6.21767e-34
17909.550000	6.21905e-34
17909.500000	6.22043e-34
17909.450000	6.22181e-34
17909.400000	6.22319e-34
17909.350000	6.22457e-34
17909.300000	6.22595e-34
17909.250000	6.22733e-34
17909.200000	6.22871e-34
17909.150000	6.23009e-34
17909.100000	6.23147e-34
17909.050000	6.23286e-34
17909.000000	6.23424e-34
17908.950000	6.23562e-34
17908.900000	6.23701e-34
17908.850000	6.23839e-34
17908.800000	6.23977e-34
17908.750000	6.24116e-34
17908.700000	6.24254e-34
17908.650000	6.24393e-34
17908.600000	6.24531e-34
17908.550000	6.2467e-34
17908.500000	6.24809e-34
17908.450000	6.24947e-34
17908.400000	6.25086e-34
17908.350000	6.25225e-34
17908.300000	6.25363e-34
17908.250000	6.25502e-34
17908.200000	6.25641e-34
17908.150000	6.2578e-34
17908.100000	6.25918e-34
17908.050000	6.26057e-34
17908.000000	6.26196e-34
17907.950000	6.26335e-34
17907.900000	6.26474e-34
17907.850000	6.26613e-34
17907.800000	6.26752e-34
17907.750000	6.26891e-34
17907.700000	6.2703e-34
17907.650000	6.27169e-34
17907.600000	6.27309e-34
17907.550000	6.27448e-34
17907.500000	6.27587e-34
17907.450000	6.27726e-34
17907.400000	6.27866e-34
17907.350000	6.28005e-34
17907.300000	6.28144e-34
17907.250000	6.28284e-34
17907.200000	6.28423e-34
17907.150000	6.28562e-34
17907.100000	6.28702e-34
17907.050000	6.28841e-34
17907.000000	6.28981e-34
17906.950000	6.2912e-34
17906.900000	6.2926e-34
17906.850000	6.294e-34
17906.800000	6.29539e-34
17906.750000	6.29679e-34
17906.700000	6.29819e-34
17906.650000	6.29958e-34
17906.600000	6.30098e-34
17906.550000	6.30238e-34
17906.500000	6.30378e-34
17906.450000	6.30518e-34
17906.400000	6.30658e-34
17906.350000	6.30797e-34
17906.300000	6.30937e-34
17906.250000	6.31077e-34
17906.200000	6.31217e-34
17906.150000	6.31357e-34
17906.100000	6.31498e-34
17906.050000	6.31638e-34
17906.000000	6.31778e-34
17905.950000	6.31918e-34
17905.900000	6.32058e-34
17905.850000	6.32198e-34
17905.800000	6.32339e-34
17905.750000	6.32479e-34
17905.700000	6.32619e-34
17905.650000	6.3276e-34
17905.600000	6.329e-34
17905.550000	6.3304e-34
17905.500000	6.33181e-34
17905.450000	6.33321e-34
17905.400000	6.33462e-34
17905.350000	6.33602e-34
17905.300000	6.33743e-34
17905.250000	6.33884e-34
17905.200000	6.34024e-34
17905.150000	6.34165e-34
17905.100000	6.34306e-34
17905.050000	6.34446e-34
17905.000000	6.34587e-34
17904.950000	6.34728e-34
17904.900000	6.34869e-34
17904.850000	6.3501e-34
17904.800000	6.35151e-34
17904.750000	6.35291e-34
17904.700000	6.35432e-34
17904.650000	6.35573e-34
17904.600000	6.35714e-34
17904.550000	6.35855e-34
17904.500000	6.35997e-34
17904.450000	6.36138e-34
17904.400000	6.36279e-34
17904.350000	6.3642e-34
17904.300000	6.36561e-34
17904.250000	6.36702e-34
17904.200000	6.36844e-34
17904.150000	6.36985e-34
17904.100000	6.37126e-34
17904.050000	6.37268e-34
17904.000000	6.37409e-34
17903.950000	6.3755e-34
17903.900000	6.37692e-34
17903.850000	6.37833e-34
17903.800000	6.37975e-34
17903.750000	6.38116e-34
17903.700000	6.38258e-34
17903.650000	6.384e-34
17903.600000	6.38541e-34
17903.550000	6.38683e-34
17903.500000	6.38825e-34
17903.450000	6.38966e-34
17903.400000	6.39108e-34
17903.350000	6.3925e-34
17903.300000	6.39392e-34
17903.250000	6.39534e-34
17903.200000	6.39676e-34
17903.150000	6.39818e-34
17903.100000	6.39959e-34
17903.050000	6.40101e-34
17903.000000	6.40243e-34
17902.950000	6.40386e-34
17902.900000	6.40528e-34
17902.850000	6.4067e-34
17902.800000	6.40812e-34
17902.750000	6.40954e-34
17902.700000	6.41096e-34
17902.650000	6.41238e-34
17902.600000	6.41381e-34
17902.550000	6.41523e-34
17902.500000	6.41665e-34
17902.450000	6.41808e-34
17902.400000	6.4195e-34
17902.350000	6.42093e-34
17902.300000	6.42235e-34
17902.250000	6.42378e-34
17902.200000	6.4252e-34
17902.150000	6.42663e-34
17902.100000	6.42805e-34
17902.050000	6.42948e-34
17902.000000	6.4309e-34
17901.950000	6.43233e-34
17901.900000	6.43376e-34
17901.850000	6.43519e-34
17901.800000	6.43661e-34
17901.750000	6.43804e-34
17901.700000	6.43947e-34
17901.650000	6.4409e-34
17901.600000	6.44233e-34
17901.550000	6.44376e-34
17901.500000	6.44519e-34
17901.450000	6.44662e-34
17901.400000	6.44805e-34
17901.350000	6.44948e-34
17901.300000	6.45091e-34
17901.250000	6.45234e-34
17901.200000	6.45377e-34
17901.150000	6.4552e-34
17901.100000	6.45664e-34
17901.050000	6.45807e-34
17901.000000	6.4595e-34
17900.950000	6.46094e-34
17900.900000	6.46237e-34
17900.850000	6.4638e-34
17900.800000	6.46524e-34
17900.750000	6.46667e-34
17900.700000	6.46811e-34
17900.650000	6.46954e-34
17900.600000	6.47098e-34
17900.550000	6.47241e-34
17900.500000	6.47385e-34
17900.450000	6.47528e-34
17900.400000	6.47672e-34
17900.350000	6.47816e-34
17900.300000	6.4796e-34
17900.250000	6.48103e-34
17900.200000	6.48247e-34
17900.150000	6.48391e-34
17900.100000	6.48535e-34
17900.050000	6.48679e-34
17900.000000	6.48823e-34
17899.950000	6.48967e-34
17899.900000	6.49111e-34
17899.850000	6.49255e-34
17899.800000	6.49399e-34
17899.750000	6.49543e-34
17899.700000	6.49687e-34
17899.650000	6.49831e-34
17899.600000	6.49975e-34
17899.550000	6.50119e-34
17899.500000	6.50264e-34
17899.450000	6.50408e-34
17899.400000	6.50552e-34
17899.350000	6.50696e-34
17899.300000	6.50841e-34
17899.250000	6.50985e-34
17899.200000	6.5113e-34
17899.150000	6.51274e-34
17899.100000	6.51419e-34
17899.050000	6.51563e-34
17899.000000	6.51708e-34
17898.950000	6.51852e-34
17898.900000	6.51997e-34
17898.850000	6.52142e-34
17898.800000	6.52286e-34
17898.750000	6.52431e-34
17898.700000	6.52576e-34
17898.650000	6.52721e-34
17898.600000	6.52865e-34
17898.550000	6.5301e-34
17898.500000	6.53155e-34
17898.450000	6.533e-34
17898.400000	6.53445e-34
17898.350000	6.5359e-34
17898.300000	6.53735e-34
17898.250000	6.5388e-34
17898.200000	6.54025e-34
17898.150000	6.5417e-34
17898.100000	6.54315e-34
17898.050000	6.54461e-34
17898.000000	6.54606e-34
17897.950000	6.54751e-34
17897.900000	6.54896e-34
17897.850000	6.55042e-34
17897.800000	6.55187e-34
17897.750000	6.55332e-34
17897.700000	6.55478e-34
17897.650000	6.55623e-34
17897.600000	6.55769e-34
17897.550000	6.55914e-34
17897.500000	6.5606e-34
17897.450000	6.56205e-34
17897.400000	6.56351e-34
17897.350000	6.56496e-34
17897.300000	6.56642e-34
17897.250000	6.56788e-34
17897.200000	6.56933e-34
17897.150000	6.57079e-34
17897.100000	6.57225e-34
17897.050000	6.57371e-34
17897.000000	6.57517e-34
17896.950000	6.57663e-34
17896.900000	6.57808e-34
17896.850000	6.57954e-34
17896.800000	6.581e-34
17896.750000	6.58246e-34
17896.700000	6.58392e-34
17896.650000	6.58539e-34
17896.600000	6.58685e-34
17896.550000	6.58831e-34
17896.500000	6.58977e-34
17896.450000	6.59123e-34
17896.400000	6.59269e-34
17896.350000	6.59416e-34
17896.300000	6.59562e-34
17896.250000	6.59708e-34
17896.200000	6.59855e-34
17896.150000	6.60001e-34
17896.100000	6.60148e-34
17896.050000	6.60294e-34
17896.000000	6.60441e-34
17895.950000	6.60587e-34
17895.900000	6.60734e-34
17895.850000	6.6088e-34
17895.800000	6.61027e-34
17895.750000	6.61173e-34
17895.700000	6.6132e-34
17895.650000	6.61467e-34
17895.600000	6.61614e-34
17895.550000	6.6176e-34
17895.500000	6.61907e-34
17895.450000	6.62054e-34
17895.400000	6.62201e-34
17895.350000	6.62348e-34
17895.300000	6.62495e-34
17895.250000	6.62642e-34
17895.200000	6.62789e-34
17895.150000	6.62936e-34
17895.100000	6.63083e-34
17895.050000	6.6323e-34
17895.000000	6.63377e-34
17894.950000	6.63525e-34
17894.900000	6.63672e-34
17894.850000	6.63819e-34
17894.800000	6.63966e-34
17894.750000	6.64114e-34
17894.700000	6.64261e-34
17894.650000	6.64408e-34
17894.600000	6.64556e-34
17894.550000	6.64703e-34
17894.500000	6.64851e-34
17894.450000	6.64998e-34
17894.400000	6.65146e-34
17894.350000	6.65293e-34
17894.300000	6.65441e-34
17894.250000	6.65589e-34
17894.200000	6.65736e-34
17894.150000	6.65884e-34
17894.100000	6.66032e-34
17894.050000	6.66179e-34
17894.000000	6.66327e-34
17893.950000	6.66475e-34
17893.900000	6.66623e-34
17893.850000	6.66771e-34
17893.800000	6.66919e-34
17893.750000	6.67067e-34
17893.700000	6.67215e-34
17893.650000	6.67363e-34
17893.600000	6.67511e-34
17893.550000	6.67659e-34
17893.500000	6.67807e-34
17893.450000	6.67955e-34
17893.400000	6.68103e-34
17893.350000	6.68252e-34
17893.300000	6.684e-34
17893.250000	6.68548e-34
17893.200000	6.68697e-34
17893.150000	6.68845e-34
17893.100000	6.68993e-34
17893.050000	6.69142e-34
17893.000000	6.6929e-34
17892.950000	6.69439e-34
17892.900000	6.69587e-34
17892.850000	6.69736e-34
17892.800000	6.69884e-34
17892.750000	6.70033e-34
17892.700000	6.70182e-34
17892.650000	6.7033e-34
17892.600000	6.70479e-34
17892.550000	6.70628e-34
17892.500000	6.70777e-34
17892.450000	6.70926e-34
17892.400000	6.71074e-34
17892.350000	6.71223e-34
17892.300000	6.71372e-34
17892.250000	6.71521e-34
17892.200000	6.7167e-34
17892.150000	6.71819e-34
17892.100000	6.71968e-34
17892.050000	6.72117e-34
17892.000000	6.72266e-34
17891.950000	6.72416e-34
17891.900000	6.72565e-34
17891.850000	6.72714e-34
17891.800000	6.72863e-34
17891.750000	6.73013e-34
17891.700000	6.73162e-34
17891.650000	6.73311e-34
17891.600000	6.73461e-34
17891.550000	6.7361e-34
17891.500000	6.73759e-34
17891.450000	6.73909e-34
17891.400000	6.74059e-34
17891.350000	6.74208e-34
17891.300000	6.74358e-34
17891.250000	6.74507e-34
17891.200000	6.74657e-34
17891.150000	6.74807e-34
17891.100000	6.74956e-34
17891.050000	6.75106e-34
17891.000000	6.75256e-34
17890.950000	6.75406e-34
17890.900000	6.75556e-34
17890.850000	6.75705e-34
17890.800000	6.75855e-34
17890.750000	6.76005e-34
17890.700000	6.76155e-34
17890.650000	6.76305e-34
17890.600000	6.76455e-34
17890.550000	6.76605e-34
17890.500000	6.76756e-34
17890.450000	6.76906e-34
17890.400000	6.77056e-34
17890.350000	6.77206e-34
17890.300000	6.77356e-34
17890.250000	6.77507e-34
17890.200000	6.77657e-34
17890.150000	6.77807e-34
17890.100000	6.77958e-34
17890.050000	6.78108e-34
17890.000000	6.78259e-34
17889.950000	6.78409e-34
17889.900000	6.7856e-34
17889.850000	6.7871e-34
17889.800000	6.78861e-34
17889.750000	6.79011e-34
17889.700000	6.79162e-34
17889.650000	6.79313e-34
17889.600000	6.79463e-34
17889.550000	6.79614e-34
17889.500000	6.79765e-34
17889.450000	6.79916e-34
17889.400000	6.80067e-34
17889.350000	6.80218e-34
17889.300000	6.80368e-34
17889.250000	6.80519e-34
17889.200000	6.8067e-34
17889.150000	6.80821e-34
17889.100000	6.80972e-34
17889.050000	6.81124e-34
17889.000000	6.81275e-34
17888.950000	6.81426e-34
17888.900000	6.81577e-34
17888.850000	6.81728e-34
17888.800000	6.81879e-34
17888.750000	6.82031e-34
17888.700000	6.82182e-34
17888.650000	6.82333e-34
17888.600000	6.82485e-34
17888.550000	6.82636e-34
17888.500000	6.82788e-34
17888.450000	6.82939e-34
17888.400000	6.83091e-34
17888.350000	6.83242e-34
17888.300000	6.83394e-34
17888.250000	6.83546e-34
17888.200000	6.83697e-34
17888.150000	6.83849e-34
17888.100000	6.84001e-34
17888.050000	6.84152e-34
17888.000000	6.84304e-34
17887.950000	6.84456e-34
17887.900000	6.84608e-34
17887.850000	6.8476e-34
17887.800000	6.84912e-34
17887.750000	6.85064e-34
17887.700000	6.85216e-34
17887.650000	6.85368e-34
17887.600000	6.8552e-34
17887.550000	6.85672e-34
17887.500000	6.85824e-34
17887.450000	6.85976e-34
17887.400000	6.86128e-34
17887.350000	6.86281e-34
17887.300000	6.86433e-34
17887.250000	6.86585e-34
17887.200000	6.86737e-34
17887.150000	6.8689e-34
17887.100000	6.87042e-34
17887.050000	6.87195e-34
17887.000000	6.87347e-34
17886.950000	6.875e-34
17886.900000	6.87652e-34
17886.850000	6.87805e-34
17886.800000	6.87957e-34
17886.750000	6.8811e-34
17886.700000	6.88263e-34
17886.650000	6.88415e-34
17886.600000	6.88568e-34
17886.550000	6.88721e-34
17886.500000	6.88874e-34
17886.450000	6.89026e-34
17886.400000	6.89179e-34
17886.350000	6.89332e-34
17886.300000	6.89485e-34
17886.250000	6.89638e-34
17886.200000	6.89791e-34
17886.150000	6.89944e-34
17886.100000	6.90097e-34
17886.050000	6.9025e-34
17886.000000	6.90404e-34
17885.950000	6.90557e-34
17885.900000	6.9071e-34
17885.850000	6.90863e-34
17885.800000	6.91016e-34
17885.750000	6.9117e-34
17885.700000	6.91323e-34
17885.650000	6.91477e-34
17885.600000	6.9163e-34
17885.550000	6.91783e-34
17885.500000	6.91937e-34
17885.450000	6.9209e-34
17885.400000	6.92244e-34
17885.350000	6.92398e-34
17885.300000	6.92551e-34
17885.250000	6.92705e-34
17885.200000	6.92859e-34
17885.150000	6.93012e-34
17885.100000	6.93166e-34
17885.050000	6.9332e-34
17885.000000	6.93474e-34
17884.950000	6.93627e-34
17884.900000	6.93781e-34
17884.850000	6.93935e-34
17884.800000	6.94089e-34
17884.750000	6.94243e-34
17884.700000	6.94397e-34
17884.650000	6.94551e-34
17884.600000	6.94705e-34
17884.550000	6.9486e-34
17884.500000	6.95014e-34
17884.450000	6.95168e-34
17884.400000	6.95322e-34
17884.350000	6.95477e-34
17884.300000	6.95631e-34
17884.250000	6.95785e-34
17884.200000	6.9594e-34
17884.150000	6.96094e-34
17884.100000	6.96248e-34
17884.050000	6.96403e-34
17884.000000	6.96557e-34
17883.950000	6.96712e-34
17883.900000	6.96866e-34
17883.850000	6.97021e-34
17883.800000	6.97176e-34
17883.750000	6.9733e-34
17883.700000	6.97485e-34
17883.650000	6.9764e-34
17883.600000	6.97795e-34
17883.550000	6.9795e-34
17883.500000	6.98104e-34
17883.450000	6.98259e-34
17883.400000	6.98414e-34
17883.350000	6.98569e-34
17883.300000	6.98724e-34
17883.250000	6.98879e-34
17883.200000	6.99034e-34
17883.150000	6.99189e-34
17883.100000	6.99344e-34
17883.050000	6.995e-34
17883.000000	6.99655e-34
17882.950000	6.9981e-34
17882.900000	6.99965e-34
17882.850000	7.00121e-34
17882.800000	7.00276e-34
17882.750000	7.00431e-34
17882.700000	7.00587e-34
17882.650000	7.00742e-34
17882.600000	7.00898e-34
17882.550000	7.01053e-34
17882.500000	7.01209e-34
17882.450000	7.01364e-34
17882.400000	7.0152e-34
17882.350000	7.01676e-34
17882.300000	7.01831e-34
17882.250000	7.01987e-34
17882.200000	7.02143e-34
17882.150000	7.02298e-34
17882.100000	7.02454e-34
17882.050000	7.0261e-34
17882.000000	7.02766e-34
17881.950000	7.02922e-34
17881.900000	7.03078e-34
17881.850000	7.03234e-34
17881.800000	7.0339e-34
17881.750000	7.03546e-34
17881.700000	7.03702e-34
17881.650000	7.03858e-34
17881.600000	7.04014e-34
17881.550000	7.04171e-34
17881.500000	7.04327e-34
17881.450000	7.04483e-34
17881.400000	7.04639e-34
17881.350000	7.04796e-34
17881.300000	7.04952e-34
17881.250000	7.05108e-34
17881.200000	7.05265e-34
17881.150000	7.05421e-34
17881.100000	7.05578e-34
17881.050000	7.05734e-34
17881.000000	7.05891e-34
17880.950000	7.06048e-34
17880.900000	7.06204e-34
17880.850000	7.06361e-34
17880.800000	7.06518e-34
17880.750000	7.06674e-34
17880.700000	7.06831e-34
17880.650000	7.06988e-34
17880.600000	7.07145e-34
17880.550000	7.07302e-34
17880.500000	7.07459e-34
17880.450000	7.07616e-34
17880.400000	7.07773e-34
17880.350000	7.0793e-34
17880.300000	7.08087e-34
17880.250000	7.08244e-34
17880.200000	7.08401e-34
17880.150000	7.08558e-34
17880.100000	7.08715e-34
17880.050000	7.08873e-34
17880.000000	7.0903e-34
17879.950000	7.09187e-34
17879.900000	7.09345e-34
17879.850000	7.09502e-34
17879.800000	7.09659e-34
17879.750000	7.09817e-34
17879.700000	7.09974e-34
17879.650000	7.10132e-34
17879.600000	7.10289e-34
17879.550000	7.10447e-34
17879.500000	7.10605e-34
17879.450000	7.10762e-34
17879.400000	7.1092e-34
17879.350000	7.11078e-34
17879.300000	7.11236e-34
17879.250000	7.11393e-34
17879.200000	7.11551e-34
17879.150000	7.11709e-34
17879.100000	7.11867e-34
17879.050000	7.12025e-34
17879.000000	7.12183e-34
17878.950000	7.12341e-34
17878.900000	7.12499e-34
17878.850000	7.12657e-34
17878.800000	7.12815e-34
17878.750000	7.12973e-34
17878.700000	7.13131e-34
17878.650000	7.1329e-34
17878.600000	7.13448e-34
17878.550000	7.13606e-34
17878.500000	7.13765e-34
17878.450000	7.13923e-34
17878.400000	7.14081e-34
17878.350000	7.1424e-34
17878.300000	7.14398e-34
17878.250000	7.14557e-34
17878.200000	7.14715e-34
17878.150000	7.14874e-34
17878.100000	7.15032e-34
17878.050000	7.15191e-34
17878.000000	7.1535e-34
17877.950000	7.15509e-34
17877.900000	7.15667e-34
17877.850000	7.15826e-34
17877.800000	7.15985e-34
17877.750000	7.16144e-34
17877.700000	7.16303e-34
17877.650000	7.16462e-34
17877.600000	7.16621e-34
17877.550000	7.1678e-34
17877.500000	7.16939e-34
17877.450000	7.17098e-34
17877.400000	7.17257e-34
17877.350000	7.17416e-34
17877.300000	7.17575e-34
17877.250000	7.17734e-34
17877.200000	7.17893e-34
17877.150000	7.18053e-34
17877.100000	7.18212e-34
17877.050000	7.18371e-34
17877.000000	7.18531e-34
17876.950000	7.1869e-34
17876.900000	7.1885e-34
17876.850000	7.19009e-34
17876.800000	7.19169e-34
17876.750000	7.19328e-34
17876.700000	7.19488e-34
17876.650000	7.19648e-34
17876.600000	7.19807e-34
17876.550000	7.19967e-34
17876.500000	7.20127e-34
17876.450000	7.20286e-34
17876.400000	7.20446e-34
17876.350000	7.20606e-34
17876.300000	7.20766e-34
17876.250000	7.20926e-34
17876.200000	7.21086e-34
17876.150000	7.21246e-34
17876.100000	7.21406e-34
17876.050000	7.21566e-34
17876.000000	7.21726e-34
17875.950000	7.21886e-34
17875.900000	7.22046e-34
17875.850000	7.22206e-34
17875.800000	7.22367e-34
17875.750000	7.22527e-34
17875.700000	7.22687e-34
17875.650000	7.22848e-34
17875.600000	7.23008e-34
17875.550000	7.23168e-34
17875.500000	7.23329e-34
17875.450000	7.23489e-34
17875.400000	7.2365e-34
17875.350000	7.2381e-34
17875.300000	7.23971e-34
17875.250000	7.24132e-34
17875.200000	7.24292e-34
17875.150000	7.24453e-34
17875.100000	7.24614e-34
17875.050000	7.24775e-34
17875.000000	7.24935e-34
17874.950000	7.25096e-34
17874.900000	7.25257e-34
17874.850000	7.25418e-34
17874.800000	7.25579e-34
17874.750000	7.2574e-34
17874.700000	7.25901e-34
17874.650000	7.26062e-34
17874.600000	7.26223e-34
17874.550000	7.26384e-34
17874.500000	7.26545e-34
17874.450000	7.26707e-34
17874.400000	7.26868e-34
17874.350000	7.27029e-34
17874.300000	7.2719e-34
17874.250000	7.27352e-34
17874.200000	7.27513e-34
17874.150000	7.27674e-34
17874.100000	7.27836e-34
17874.050000	7.27997e-34
17874.000000	7.28159e-34
17873.950000	7.2832e-34
17873.900000	7.28482e-34
17873.850000	7.28644e-34
17873.800000	7.28805e-34
17873.750000	7.28967e-34
17873.700000	7.29129e-34
17873.650000	7.29291e-34
17873.600000	7.29452e-34
17873.550000	7.29614e-34
17873.500000	7.29776e-34
17873.450000	7.29938e-34
17873.400000	7.301e-34
17873.350000	7.30262e-34
17873.300000	7.30424e-34
17873.250000	7.30586e-34
17873.200000	7.30748e-34
17873.150000	7.3091e-34
17873.100000	7.31072e-34
17873.050000	7.31235e-34
17873.000000	7.31397e-34
17872.950000	7.31559e-34
17872.900000	7.31721e-34
17872.850000	7.31884e-34
17872.800000	7.32046e-34
17872.750000	7.32209e-34
17872.700000	7.32371e-34
17872.650000	7.32534e-34
17872.600000	7.32696e-34
17872.550000	7.32859e-34
17872.500000	7.33021e-34
17872.450000	7.33184e-34
17872.400000	7.33347e-34
17872.350000	7.33509e-34
17872.300000	7.33672e-34
17872.250000	7.33835e-34
17872.200000	7.33998e-34
17872.150000	7.3416e-34
17872.100000	7.34323e-34
17872.050000	7.34486e-34
17872.000000	7.34649e-34
17871.950000	7.34812e-34
17871.900000	7.34975e-34
17871.850000	7.35138e-34
17871.800000	7.35301e-34
17871.750000	7.35465e-34
17871.700000	7.35628e-34
17871.650000	7.35791e-34
17871.600000	7.35954e-34
17871.550000	7.36118e-34
17871.500000	7.36281e-34
17871.450000	7.36444e-34
17871.400000	7.36608e-34
17871.350000	7.36771e-34
17871.300000	7.36934e-34
17871.250000	7.37098e-34
17871.200000	7.37262e-34
17871.150000	7.37425e-34
17871.100000	7.37589e-34
17871.050000	7.37752e-34
17871.000000	7.37916e-34
17870.950000	7.3808e-34
17870.900000	7.38244e-34
17870.850000	7.38407e-34
17870.800000	7.38571e-34
17870.750000	7.38735e-34
17870.700000	7.38899e-34
17870.650000	7.39063e-34
17870.600000	7.39227e-34
17870.550000	7.39391e-34
17870.500000	7.39555e-34
17870.450000	7.39719e-34
17870.400000	7.39883e-34
17870.350000	7.40047e-34
17870.300000	7.40211e-34
17870.250000	7.40376e-34
17870.200000	7.4054e-34
17870.150000	7.40704e-34
17870.100000	7.40869e-34
17870.050000	7.41033e-34
17870.000000	7.41197e-34
17869.950000	7.41362e-34
17869.900000	7.41526e-34
17869.850000	7.41691e-34
17869.800000	7.41855e-34
17869.750000	7.4202e-34
17869.700000	7.42185e-34
17869.650000	7.42349e-34
17869.600000	7.42514e-34
17869.550000	7.42679e-34
17869.500000	7.42844e-34
17869.450000	7.43008e-34
17869.400000	7.43173e-34
17869.350000	7.43338e-34
17869.300000	7.43503e-34
17869.250000	7.43668e-34
17869.200000	7.43833e-34
17869.150000	7.43998e-34
17869.100000	7.44163e-34
17869.050000	7.44328e-34
17869.000000	7.44493e-34
17868.950000	7.44659e-34
17868.900000	7.44824e-34
17868.850000	7.44989e-34
17868.800000	7.45154e-34
17868.750000	7.4532e-34
17868.700000	7.45485e-34
17868.650000	7.4565e-34
17868.600000	7.45816e-34
17868.550000	7.45981e-34
17868.500000	7.46147e-34
17868.450000	7.46312e-34
17868.400000	7.46478e-34
17868.350000	7.46644e-34
17868.300000	7.46809e-34
17868.250000	7.46975e-34
17868.200000	7.47141e-34
17868.150000	7.47306e-34
17868.100000	7.47472e-34
17868.050000	7.47638e-34
17868.000000	7.47804e-34
17867.950000	7.4797e-34
17867.900000	7.48136e-34
17867.850000	7.48302e-34
17867.800000	7.48468e-34
17867.750000	7.48634e-34
17867.700000	7.488e-34
17867.650000	7.48966e-34
17867.600000	7.49132e-34
17867.550000	7.49299e-34
17867.500000	7.49465e-34
17867.450000	7.49631e-34
17867.400000	7.49797e-34
17867.350000	7.49964e-34
17867.300000	7.5013e-34
17867.250000	7.50297e-34
17867.200000	7.50463e-34
17867.150000	7.5063e-34
17867.100000	7.50796e-34
17867.050000	7.50963e-34
17867.000000	7.51129e-34
17866.950000	7.51296e-34
17866.900000	7.51463e-34
17866.850000	7.51629e-34
17866.800000	7.51796e-34
17866.750000	7.51963e-34
17866.700000	7.5213e-34
17866.650000	7.52297e-34
17866.600000	7.52464e-34
17866.550000	7.5263e-34
17866.500000	7.52797e-34
17866.450000	7.52964e-34
17866.400000	7.53132e-34
17866.350000	7.53299e-34
17866.300000	7.53466e-34
17866.250000	7.53633e-34
17866.200000	7.538e-34
17866.150000	7.53967e-34
17866.100000	7.54135e-34
17866.050000	7.54302e-34
17866.000000	7.54469e-34
17865.950000	7.54637e-34
17865.900000	7.54804e-34
17865.850000	7.54972e-34
17865.800000	7.55139e-34
17865.750000	7.55307e-34
17865.700000	7.55474e-34
17865.650000	7.55642e-34
17865.600000	7.5581e-34
17865.550000	7.55977e-34
17865.500000	7.56145e-34
17865.450000	7.56313e-34
17865.400000	7.56481e-34
17865.350000	7.56648e-34
17865.300000	7.56816e-34
17865.250000	7.56984e-34
17865.200000	7.57152e-34
17865.150000	7.5732e-34
17865.100000	7.57488e-34
17865.050000	7.57656e-34
17865.000000	7.57824e-34
17864.950000	7.57992e-34
17864.900000	7.58161e-34
17864.850000	7.58329e-34
17864.800000	7.58497e-34
17864.750000	7.58665e-34
17864.700000	7.58834e-34
17864.650000	7.59002e-34
17864.600000	7.5917e-34
17864.550000	7.59339e-34
17864.500000	7.59507e-34
17864.450000	7.59676e-34
17864.400000	7.59844e-34
17864.350000	7.60013e-34
17864.300000	7.60182e-34
17864.250000	7.6035e-34
17864.200000	7.60519e-34
17864.150000	7.60688e-34
17864.100000	7.60857e-34
17864.050000	7.61025e-34
17864.000000	7.61194e-34
17863.950000	7.61363e-34
17863.900000	7.61532e-34
17863.850000	7.61701e-34
17863.800000	7.6187e-34
17863.750000	7.62039e-34
17863.700000	7.62208e-34
17863.650000	7.62377e-34
17863.600000	7.62546e-34
17863.550000	7.62715e-34
17863.500000	7.62885e-34
17863.450000	7.63054e-34
17863.400000	7.63223e-34
17863.350000	7.63393e-34
17863.300000	7.63562e-34
17863.250000	7.63731e-34
17863.200000	7.63901e-34
17863.150000	7.6407e-34
17863.100000	7.6424e-34
17863.050000	7.64409e-34
17863.000000	7.64579e-34
17862.950000	7.64749e-34
17862.900000	7.64918e-34
17862.850000	7.65088e-34
17862.800000	7.65258e-34
17862.750000	7.65428e-34
17862.700000	7.65597e-34
17862.650000	7.65767e-34
17862.600000	7.65937e-34
17862.550000	7.66107e-34
17862.500000	7.66277e-34
17862.450000	7.66447e-34
17862.400000	7.66617e-34
17862.350000	7.66787e-34
17862.300000	7.66957e-34
17862.250000	7.67128e-34
17862.200000	7.67298e-34
17862.150000	7.67468e-34
17862.100000	7.67638e-34
17862.050000	7.67809e-34
17862.000000	7.67979e-34
17861.950000	7.68149e-34
17861.900000	7.6832e-34
17861.850000	7.6849e-34
17861.800000	7.68661e-34
17861.750000	7.68831e-34
17861.700000	7.69002e-34
17861.650000	7.69172e-34
17861.600000	7.69343e-34
17861.550000	7.69514e-34
17861.500000	7.69685e-34
17861.450000	7.69855e-34
17861.400000	7.70026e-34
17861.350000	7.70197e-34
17861.300000	7.70368e-34
17861.250000	7.70539e-34
17861.200000	7.7071e-34
17861.150000	7.70881e-34
17861.100000	7.71052e-34
17861.050000	7.71223e-34
17861.000000	7.71394e-34
17860.950000	7.71565e-34
17860.900000	7.71736e-34
17860.850000	7.71908e-34
17860.800000	7.72079e-34
17860.750000	7.7225e-34
17860.700000	7.72421e-34
17860.650000	7.72593e-34
17860.600000	7.72764e-34
17860.550000	7.72936e-34
17860.500000	7.73107e-34
17860.450000	7.73279e-34
17860.400000	7.7345e-34
17860.350000	7.73622e-34
17860.300000	7.73793e-34
17860.250000	7.73965e-34
17860.200000	7.74137e-34
17860.150000	7.74309e-34
17860.100000	7.7448e-34
17860.050000	7.74652e-34
17860.000000	7.74824e-34
17859.950000	7.74996e-34
17859.900000	7.75168e-34
17859.850000	7.7534e-34
17859.800000	7.75512e-34
17859.750000	7.75684e-34
17859.700000	7.75856e-34
17859.650000	7.76028e-34
17859.600000	7.76201e-34
17859.550000	7.76373e-34
17859.500000	7.76545e-34
17859.450000	7.76717e-34
17859.400000	7.7689e-34
17859.350000	7.77062e-34
17859.300000	7.77234e-34
17859.250000	7.77407e-34
17859.200000	7.77579e-34
17859.150000	7.77752e-34
17859.100000	7.77924e-34
17859.050000	7.78097e-34
17859.000000	7.7827e-34
17858.950000	7.78442e-34
17858.900000	7.78615e-34
17858.850000	7.78788e-34
17858.800000	7.78961e-34
17858.750000	7.79133e-34
17858.700000	7.79306e-34
17858.650000	7.79479e-34
17858.600000	7.79652e-34
17858.550000	7.79825e-34
17858.500000	7.79998e-34
17858.450000	7.80171e-34
17858.400000	7.80344e-34
17858.350000	7.80517e-34
17858.300000	7.80691e-34
17858.250000	7.80864e-34
17858.200000	7.81037e-34
17858.150000	7.8121e-34
17858.100000	7.81384e-34
17858.050000	7.81557e-34
17858.000000	7.8173e-34
17857.950000	7.81904e-34
17857.900000	7.82077e-34
17857.850000	7.82251e-34
17857.800000	7.82424e-34
17857.750000	7.82598e-34
17857.700000	7.82772e-34
17857.650000	7.82945e-34
17857.600000	7.83119e-34
17857.550000	7.83293e-34
17857.500000	7.83467e-34
17857.450000	7.8364e-34
17857.400000	7.83814e-34
17857.350000	7.83988e-34
17857.300000	7.84162e-34
17857.250000	7.84336e-34
17857.200000	7.8451e-34
17857.150000	7.84684e-34
17857.100000	7.84858e-34
17857.050000	7.85032e-34
17857.000000	7.85207e-34
17856.950000	7.85381e-34
17856.900000	7.85555e-34
17856.850000	7.85729e-34
17856.800000	7.85904e-34
17856.750000	7.86078e-34
17856.700000	7.86252e-34
17856.650000	7.86427e-34
17856.600000	7.86601e-34
17856.550000	7.86776e-34
17856.500000	7.8695e-34
17856.450000	7.87125e-34
17856.400000	7.873e-34
17856.350000	7.87474e-34
17856.300000	7.87649e-34
17856.250000	7.87824e-34
17856.200000	7.87999e-34
17856.150000	7.88173e-34
17856.100000	7.88348e-34
17856.050000	7.88523e-34
17856.000000	7.88698e-34
17855.950000	7.88873e-34
17855.900000	7.89048e-34
17855.850000	7.89223e-34
17855.800000	7.89398e-34
17855.750000	7.89574e-34
17855.700000	7.89749e-34
17855.650000	7.89924e-34
17855.600000	7.90099e-34
17855.550000	7.90274e-34
17855.500000	7.9045e-34
17855.450000	7.90625e-34
17855.400000	7.90801e-34
17855.350000	7.90976e-34
17855.300000	7.91152e-34
17855.250000	7.91327e-34
17855.200000	7.91503e-34
17855.150000	7.91678e-34
17855.100000	7.91854e-34
17855.050000	7.9203e-34
17855.000000	7.92205e-34
17854.950000	7.92381e-34
17854.900000	7.92557e-34
17854.850000	7.92733e-34
17854.800000	7.92909e-34
17854.750000	7.93085e-34
17854.700000	7.93261e-34
17854.650000	7.93437e-34
17854.600000	7.93613e-34
17854.550000	7.93789e-34
17854.500000	7.93965e-34
17854.450000	7.94141e-34
17854.400000	7.94317e-34
17854.350000	7.94493e-34
17854.300000	7.9467e-34
17854.250000	7.94846e-34
17854.200000	7.95022e-34
17854.150000	7.95199e-34
17854.100000	7.95375e-34
17854.050000	7.95552e-34
17854.000000	7.95728e-34
17853.950000	7.95905e-34
17853.900000	7.96081e-34
17853.850000	7.96258e-34
17853.800000	7.96435e-34
17853.750000	7.96611e-34
17853.700000	7.96788e-34
17853.650000	7.96965e-34
17853.600000	7.97142e-34
17853.550000	7.97318e-34
17853.500000	7.97495e-34
17853.450000	7.97672e-34
17853.400000	7.97849e-34
17853.350000	7.98026e-34
17853.300000	7.98203e-34
17853.250000	7.9838e-34
17853.200000	7.98558e-34
17853.150000	7.98735e-34
17853.100000	7.98912e-34
17853.050000	7.99089e-34
17853.000000	7.99267e-34
17852.950000	7.99444e-34
17852.900000	7.99621e-34
17852.850000	7.99799e-34
17852.800000	7.99976e-34
17852.750000	8.00154e-34
17852.700000	8.00331e-34
17852.650000	8.00509e-34
17852.600000	8.00686e-34
17852.550000	8.00864e-34
17852.500000	8.01042e-34
17852.450000	8.01219e-34
17852.400000	8.01397e-34
17852.350000	8.01575e-34
17852.300000	8.01753e-34
17852.250000	8.01931e-34
17852.200000	8.02109e-34
17852.150000	8.02287e-34
17852.100000	8.02465e-34
17852.050000	8.02643e-34
17852.000000	8.02821e-34
17851.950000	8.02999e-34
17851.900000	8.03177e-34
17851.850000	8.03355e-34
17851.800000	8.03533e-34
17851.750000	8.03712e-34
17851.700000	8.0389e-34
17851.650000	8.04068e-34
17851.600000	8.04247e-34
17851.550000	8.04425e-34
17851.500000	8.04604e-34
17851.450000	8.04782e-34
17851.400000	8.04961e-34
17851.350000	8.05139e-34
17851.300000	8.05318e-34
17851.250000	8.05497e-34
17851.200000	8.05675e-34
17851.150000	8.05854e-34
17851.100000	8.06033e-34
17851.050000	8.06212e-34
17851.000000	8.06391e-34
17850.950000	8.0657e-34
17850.900000	8.06748e-34
17850.850000	8.06927e-34
17850.800000	8.07107e-34
17850.750000	8.07286e-34
17850.700000	8.07465e-34
17850.650000	8.07644e-34
17850.600000	8.07823e-34
17850.550000	8.08002e-34
17850.500000	8.08182e-34
17850.450000	8.08361e-34
17850.400000	8.0854e-34
17850.350000	8.0872e-34
17850.300000	8.08899e-34
17850.250000	8.09078e-34
17850.200000	8.09258e-34
17850.150000	8.09438e-34
17850.100000	8.09617e-34
17850.050000	8.09797e-34
17850.000000	8.09976e-34
17849.950000	8.10156e-34
17849.900000	8.10336e-34
17849.850000	8.10516e-34
17849.800000	8.10696e-34
17849.750000	8.10875e-34
17849.700000	8.11055e-34
17849.650000	8.11235e-34
17849.600000	8.11415e-34
17849.550000	8.11595e-34
17849.500000	8.11775e-34
17849.450000	8.11955e-34
17849.400000	8.12136e-34
17849.350000	8.12316e-34
17849.300000	8.12496e-34
17849.250000	8.12676e-34
17849.200000	8.12857e-34
17849.150000	8.13037e-34
17849.100000	8.13217e-34
17849.050000	8.13398e-34
17849.000000	8.13578e-34
17848.950000	8.13759e-34
17848.900000	8.13939e-34
17848.850000	8.1412e-34
17848.800000	8.143e-34
17848.750000	8.14481e-34
17848.700000	8.14662e-34
17848.650000	8.14843e-34
17848.600000	8.15023e-34
17848.550000	8.15204e-34
17848.500000	8.15385e-34
17848.450000	8.15566e-34
17848.400000	8.15747e-34
17848.350000	8.15928e-34
17848.300000	8.16109e-34
17848.250000	8.1629e-34
17848.200000	8.16471e-34
17848.150000	8.16652e-34
17848.100000	8.16833e-34
17848.050000	8.17015e-34
17848.000000	8.17196e-34
17847.950000	8.17377e-34
17847.900000	8.17559e-34
17847.850000	8.1774e-34
17847.800000	8.17921e-34
17847.750000	8.18103e-34
17847.700000	8.18284e-34
17847.650000	8.18466e-34
17847.600000	8.18648e-34
17847.550000	8.18829e-34
17847.500000	8.19011e-34
17847.450000	8.19193e-34
17847.400000	8.19374e-34
17847.350000	8.19556e-34
17847.300000	8.19738e-34
17847.250000	8.1992e-34
17847.200000	8.20102e-34
17847.150000	8.20284e-34
17847.100000	8.20466e-34
17847.050000	8.20648e-34
17847.000000	8.2083e-34
17846.950000	8.21012e-34
17846.900000	8.21194e-34
17846.850000	8.21376e-34
17846.800000	8.21559e-34
17846.750000	8.21741e-34
17846.700000	8.21923e-34
17846.650000	8.22106e-34
17846.600000	8.22288e-34
17846.550000	8.2247e-34
17846.500000	8.22653e-34
17846.450000	8.22835e-34
17846.400000	8.23018e-34
17846.350000	8.23201e-34
17846.300000	8.23383e-34
17846.250000	8.23566e-34
17846.200000	8.23749e-34
17846.150000	8.23931e-34
17846.100000	8.24114e-34
17846.050000	8.24297e-34
17846.000000	8.2448e-34
17845.950000	8.24663e-34
17845.900000	8.24846e-34
17845.850000	8.25029e-34
17845.800000	8.25212e-34
17845.750000	8.25395e-34
17845.700000	8.25578e-34
17845.650000	8.25761e-34
17845.600000	8.25944e-34
17845.550000	8.26128e-34
17845.500000	8.26311e-34
17845.450000	8.26494e-34
17845.400000	8.26678e-34
17845.350000	8.26861e-34
17845.300000	8.27045e-34
17845.250000	8.27228e-34
17845.200000	8.27412e-34
17845.150000	8.27595e-34
17845.100000	8.27779e-34
17845.050000	8.27962e-34
17845.000000	8.28146e-34
17844.950000	8.2833e-34
17844.900000	8.28514e-34
17844.850000	8.28698e-34
17844.800000	8.28881e-34
17844.750000	8.29065e-34
17844.700000	8.29249e-34
17844.650000	8.29433e-34
17844.600000	8.29617e-34
17844.550000	8.29801e-34
17844.500000	8.29985e-34
17844.450000	8.3017e-34
17844.400000	8.30354e-34
17844.350000	8.30538e-34
17844.300000	8.30722e-34
17844.250000	8.30907e-34
17844.200000	8.31091e-34
17844.150000	8.31275e-34
17844.100000	8.3146e-34
17844.050000	8.31644e-34
17844.000000	8.31829e-34
17843.950000	8.32013e-34
17843.900000	8.32198e-34
17843.850000	8.32383e-34
17843.800000	8.32567e-34
17843.750000	8.32752e-34
17843.700000	8.32937e-34
17843.650000	8.33121e-34
17843.600000	8.33306e-34
17843.550000	8.33491e-34
17843.500000	8.33676e-34
17843.450000	8.33861e-34
17843.400000	8.34046e-34
17843.350000	8.34231e-34
17843.300000	8.34416e-34
17843.250000	8.34601e-34
17843.200000	8.34787e-34
17843.150000	8.34972e-34
17843.100000	8.35157e-34
17843.050000	8.35342e-34
17843.000000	8.35528e-34
17842.950000	8.35713e-34
17842.900000	8.35898e-34
17842.850000	8.36084e-34
17842.800000	8.36269e-34
17842.750000	8.36455e-34
17842.700000	8.36641e-34
17842.650000	8.36826e-34
17842.600000	8.37012e-34
17842.550000	8.37198e-34
17842.500000	8.37383e-34
17842.450000	8.37569e-34
17842.400000	8.37755e-34
17842.350000	8.37941e-34
17842.300000	8.38127e-34
17842.250000	8.38313e-34
17842.200000	8.38499e-34
17842.150000	8.38685e-34
17842.100000	8.38871e-34
17842.050000	8.39057e-34
17842.000000	8.39243e-34
17841.950000	8.39429e-34
17841.900000	8.39616e-34
17841.850000	8.39802e-34
17841.800000	8.39988e-34
17841.750000	8.40174e-34
17841.700000	8.40361e-34
17841.650000	8.40547e-34
17841.600000	8.40734e-34
17841.550000	8.4092e-34
17841.500000	8.41107e-34
17841.450000	8.41294e-34
17841.400000	8.4148e-34
17841.350000	8.41667e-34
17841.300000	8.41854e-34
17841.250000	8.4204e-34
17841.200000	8.42227e-34
17841.150000	8.42414e-34
17841.100000	8.42601e-34
17841.050000	8.42788e-34
17841.000000	8.42975e-34
17840.950000	8.43162e-34
17840.900000	8.43349e-34
17840.850000	8.43536e-34
17840.800000	8.43723e-34
17840.750000	8.43911e-34
17840.700000	8.44098e-34
17840.650000	8.44285e-34
17840.600000	8.44472e-34
17840.550000	8.4466e-34
17840.500000	8.44847e-34
17840.450000	8.45035e-34
17840.400000	8.45222e-34
17840.350000	8.4541e-34
17840.300000	8.45597e-34
17840.250000	8.45785e-34
17840.200000	8.45972e-34
17840.150000	8.4616e-34
17840.100000	8.46348e-34
17840.050000	8.46536e-34
17840.000000	8.46723e-34
17839.950000	8.46911e-34
17839.900000	8.47099e-34
17839.850000	8.47287e-34
17839.800000	8.47475e-34
17839.750000	8.47663e-34
17839.700000	8.47851e-34
17839.650000	8.48039e-34
17839.600000	8.48228e-34
17839.550000	8.48416e-34
17839.500000	8.48604e-34
17839.450000	8.48792e-34
17839.400000	8.48981e-34
17839.350000	8.49169e-34
17839.300000	8.49357e-34
17839.250000	8.49546e-34
17839.200000	8.49734e-34
17839.150000	8.49923e-34
17839.100000	8.50111e-34
17839.050000	8.503e-34
17839.000000	8.50489e-34
17838.950000	8.50677e-34
17838.900000	8.50866e-34
17838.850000	8.51055e-34
17838.800000	8.51244e-34
17838.750000	8.51433e-34
17838.700000	8.51621e-34
17838.650000	8.5181e-34
17838.600000	8.51999e-34
17838.550000	8.52188e-34
17838.500000	8.52377e-34
17838.450000	8.52567e-34
17838.400000	8.52756e-34
17838.350000	8.52945e-34
17838.300000	8.53134e-34
17838.250000	8.53323e-34
17838.200000	8.53513e-34
17838.150000	8.53702e-34
17838.100000	8.53892e-34
17838.050000	8.54081e-34
17838.000000	8.54271e-34
17837.950000	8.5446e-34
17837.900000	8.5465e-34
17837.850000	8.54839e-34
17837.800000	8.55029e-34
17837.750000	8.55219e-34
17837.700000	8.55408e-34
17837.650000	8.55598e-34
17837.600000	8.55788e-34
17837.550000	8.55978e-34
17837.500000	8.56168e-34
17837.450000	8.56358e-34
17837.400000	8.56548e-34
17837.350000	8.56738e-34
17837.300000	8.56928e-34
17837.250000	8.57118e-34
17837.200000	8.57308e-34
17837.150000	8.57498e-34
17837.100000	8.57689e-34
17837.050000	8.57879e-34
17837.000000	8.58069e-34
17836.950000	8.5826e-34
17836.900000	8.5845e-34
17836.850000	8.58641e-34
17836.800000	8.58831e-34
17836.750000	8.59022e-34
17836.700000	8.59212e-34
17836.650000	8.59403e-34
17836.600000	8.59593e-34
17836.550000	8.59784e-34
17836.500000	8.59975e-34
17836.450000	8.60166e-34
17836.400000	8.60357e-34
17836.350000	8.60548e-34
17836.300000	8.60738e-34
17836.250000	8.60929e-34
17836.200000	8.6112e-34
17836.150000	8.61311e-34
17836.100000	8.61503e-34
17836.050000	8.61694e-34
17836.000000	8.61885e-34
17835.950000	8.62076e-34
17835.900000	8.62267e-34
17835.850000	8.62459e-34
17835.800000	8.6265e-34
17835.750000	8.62841e-34
17835.700000	8.63033e-34
17835.650000	8.63224e-34
17835.600000	8.63416e-34
17835.550000	8.63607e-34
17835.500000	8.63799e-34
17835.450000	8.63991e-34
17835.400000	8.64182e-34
17835.350000	8.64374e-34
17835.300000	8.64566e-34
17835.250000	8.64758e-34
17835.200000	8.6495e-34
17835.150000	8.65142e-34
17835.100000	8.65333e-34
17835.050000	8.65525e-34
17835.000000	8.65717e-34
17834.950000	8.6591e-34
17834.900000	8.66102e-34
17834.850000	8.66294e-34
17834.800000	8.66486e-34
17834.750000	8.66678e-34
17834.700000	8.66871e-34
17834.650000	8.67063e-34
17834.600000	8.67255e-34
17834.550000	8.67448e-34
17834.500000	8.6764e-34
17834.450000	8.67833e-34
17834.400000	8.68025e-34
17834.350000	8.68218e-34
17834.300000	8.6841e-34
17834.250000	8.68603e-34
17834.200000	8.68796e-34
17834.150000	8.68989e-34
17834.100000	8.69181e-34
17834.050000	8.69374e-34
17834.000000	8.69567e-34
17833.950000	8.6976e-34
17833.900000	8.69953e-34
17833.850000	8.70146e-34
17833.800000	8.70339e-34
17833.750000	8.70532e-34
17833.700000	8.70725e-34
17833.650000	8.70919e-34
17833.600000	8.71112e-34
17833.550000	8.71305e-34
17833.500000	8.71498e-34
17833.450000	8.71692e-34
17833.400000	8.71885e-34
17833.350000	8.72079e-34
17833.300000	8.72272e-34
17833.250000	8.72466e-34
17833.200000	8.72659e-34
17833.150000	8.72853e-34
17833.100000	8.73046e-34
17833.050000	8.7324e-34
17833.000000	8.73434e-34
17832.950000	8.73628e-34
17832.900000	8.73821e-34
17832.850000	8.74015e-34
17832.800000	8.74209e-34
17832.750000	8.74403e-34
17832.700000	8.74597e-34
17832.650000	8.74791e-34
17832.600000	8.74985e-34
17832.550000	8.7518e-34
17832.500000	8.75374e-34
17832.450000	8.75568e-34
17832.400000	8.75762e-34
17832.350000	8.75956e-34
17832.300000	8.76151e-34
17832.250000	8.76345e-34
17832.200000	8.7654e-34
17832.150000	8.76734e-34
17832.100000	8.76929e-34
17832.050000	8.77123e-34
17832.000000	8.77318e-34
17831.950000	8.77512e-34
17831.900000	8.77707e-34
17831.850000	8.77902e-34
17831.800000	8.78097e-34
17831.750000	8.78291e-34
17831.700000	8.78486e-34
17831.650000	8.78681e-34
17831.600000	8.78876e-34
17831.550000	8.79071e-34
17831.500000	8.79266e-34
17831.450000	8.79461e-34
17831.400000	8.79656e-34
17831.350000	8.79852e-34
17831.300000	8.80047e-34
17831.250000	8.80242e-34
17831.200000	8.80437e-34
17831.150000	8.80633e-34
17831.100000	8.80828e-34
17831.050000	8.81024e-34
17831.000000	8.81219e-34
17830.950000	8.81415e-34
17830.900000	8.8161e-34
17830.850000	8.81806e-34
17830.800000	8.82001e-34
17830.750000	8.82197e-34
17830.700000	8.82393e-34
17830.650000	8.82589e-34
17830.600000	8.82784e-34
17830.550000	8.8298e-34
17830.500000	8.83176e-34
17830.450000	8.83372e-34
17830.400000	8.83568e-34
17830.350000	8.83764e-34
17830.300000	8.8396e-34
17830.250000	8.84156e-34
17830.200000	8.84352e-34
17830.150000	8.84549e-34
17830.100000	8.84745e-34
17830.050000	8.84941e-34
17830.000000	8.85138e-34
17829.950000	8.85334e-34
17829.900000	8.8553e-34
17829.850000	8.85727e-34
17829.800000	8.85923e-34
17829.750000	8.8612e-34
17829.700000	8.86317e-34
17829.650000	8.86513e-34
17829.600000	8.8671e-34
17829.550000	8.86907e-34
17829.500000	8.87103e-34
17829.450000	8.873e-34
17829.400000	8.87497e-34
17829.350000	8.87694e-34
17829.300000	8.87891e-34
17829.250000	8.88088e-34
17829.200000	8.88285e-34
17829.150000	8.88482e-34
17829.100000	8.88679e-34
17829.050000	8.88876e-34
17829.000000	8.89074e-34
17828.950000	8.89271e-34
17828.900000	8.89468e-34
17828.850000	8.89665e-34
17828.800000	8.89863e-34
17828.750000	8.9006e-34
17828.700000	8.90258e-34
17828.650000	8.90455e-34
17828.600000	8.90653e-34
17828.550000	8.9085e-34
17828.500000	8.91048e-34
17828.450000	8.91246e-34
17828.400000	8.91444e-34
17828.350000	8.91641e-34
17828.300000	8.91839e-34
17828.250000	8.92037e-34
17828.200000	8.92235e-34
17828.150000	8.92433e-34
17828.100000	8.92631e-34
17828.050000	8.92829e-34
17828.000000	8.93027e-34
17827.950000	8.93225e-34
17827.900000	8.93423e-34
17827.850000	8.93622e-34
17827.800000	8.9382e-34
17827.750000	8.94018e-34
17827.700000	8.94217e-34
17827.650000	8.94415e-34
17827.600000	8.94613e-34
17827.550000	8.94812e-34
17827.500000	8.9501e-34
17827.450000	8.95209e-34
17827.400000	8.95408e-34
17827.350000	8.95606e-34
17827.300000	8.95805e-34
17827.250000	8.96004e-34
17827.200000	8.96202e-34
17827.150000	8.96401e-34
17827.100000	8.966e-34
17827.050000	8.96799e-34
17827.000000	8.96998e-34
17826.950000	8.97197e-34
17826.900000	8.97396e-34
17826.850000	8.97595e-34
17826.800000	8.97794e-34
17826.750000	8.97994e-34
17826.700000	8.98193e-34
17826.650000	8.98392e-34
17826.600000	8.98591e-34
17826.550000	8.98791e-34
17826.500000	8.9899e-34
17826.450000	8.9919e-34
17826.400000	8.99389e-34
17826.350000	8.99589e-34
17826.300000	8.99788e-34
17826.250000	8.99988e-34
17826.200000	9.00188e-34
17826.150000	9.00387e-34
17826.100000	9.00587e-34
17826.050000	9.00787e-34
17826.000000	9.00987e-34
17825.950000	9.01187e-34
17825.900000	9.01387e-34
17825.850000	9.01587e-34
17825.800000	9.01787e-34
17825.750000	9.01987e-34
17825.700000	9.02187e-34
17825.650000	9.02387e-34
17825.600000	9.02587e-34
17825.550000	9.02788e-34
17825.500000	9.02988e-34
17825.450000	9.03188e-34
17825.400000	9.03389e-34
17825.350000	9.03589e-34
17825.300000	9.03789e-34
17825.250000	9.0399e-34
17825.200000	9.04191e-34
17825.150000	9.04391e-34
17825.100000	9.04592e-34
17825.050000	9.04793e-34
17825.000000	9.04993e-34
17824.950000	9.05194e-34
17824.900000	9.05395e-34
17824.850000	9.05596e-34
17824.800000	9.05797e-34
17824.750000	9.05998e-34
17824.700000	9.06199e-34
17824.650000	9.064e-34
17824.600000	9.06601e-34
17824.550000	9.06802e-34
17824.500000	9.07003e-34
17824.450000	9.07204e-34
17824.400000	9.07406e-34
17824.350000	9.07607e-34
17824.300000	9.07808e-34
17824.250000	9.0801e-34
17824.200000	9.08211e-34
17824.150000	9.08413e-34
17824.100000	9.08614e-34
17824.050000	9.08816e-34
17824.000000	9.09018e-34
17823.950000	9.09219e-34
17823.900000	9.09421e-34
17823.850000	9.09623e-34
17823.800000	9.09825e-34
17823.750000	9.10026e-34
17823.700000	9.10228e-34
17823.650000	9.1043e-34
17823.600000	9.10632e-34
17823.550000	9.10834e-34
17823.500000	9.11036e-34
17823.450000	9.11239e-34
17823.400000	9.11441e-34
17823.350000	9.11643e-34
17823.300000	9.11845e-34
17823.250000	9.12048e-34
17823.200000	9.1225e-34
17823.150000	9.12452e-34
17823.100000	9.12655e-34
17823.050000	9.12857e-34
17823.000000	9.1306e-34
17822.950000	9.13262e-34
17822.900000	9.13465e-34
17822.850000	9.13668e-34
17822.800000	9.1387e-34
17822.750000	9.14073e-34
17822.700000	9.14276e-34
17822.650000	9.14479e-34
17822.600000	9.14682e-34
17822.550000	9.14885e-34
17822.500000	9.15088e-34
17822.450000	9.15291e-34
17822.400000	9.15494e-34
17822.350000	9.15697e-34
17822.300000	9.159e-34
17822.250000	9.16103e-34
17822.200000	9.16306e-34
17822.150000	9.1651e-34
17822.100000	9.16713e-34
17822.050000	9.16916e-34
17822.000000	9.1712e-34
17821.950000	9.17323e-34
17821.900000	9.17527e-34
17821.850000	9.1773e-34
17821.800000	9.17934e-34
17821.750000	9.18138e-34
17821.700000	9.18341e-34
17821.650000	9.18545e-34
17821.600000	9.18749e-34
17821.550000	9.18953e-34
17821.500000	9.19157e-34
17821.450000	9.19361e-34
17821.400000	9.19565e-34
17821.350000	9.19769e-34
17821.300000	9.19973e-34
17821.250000	9.20177e-34
17821.200000	9.20381e-34
17821.150000	9.20585e-34
17821.100000	9.20789e-34
17821.050000	9.20994e-34
17821.000000	9.21198e-34
17820.950000	9.21402e-34
17820.900000	9.21607e-34
17820.850000	9.21811e-34
17820.800000	9.22016e-34
17820.750000	9.2222e-34
17820.700000	9.22425e-34
17820.650000	9.2263e-34
17820.600000	9.22834e-34
17820.550000	9.23039e-34
17820.500000	9.23244e-34
17820.450000	9.23449e-34
17820.400000	9.23654e-34
17820.350000	9.23859e-34
17820.300000	9.24064e-34
17820.250000	9.24269e-34
17820.200000	9.24474e-34
17820.150000	9.24679e-34
17820.100000	9.24884e-34
17820.050000	9.25089e-34
17820.000000	9.25294e-34
17819.950000	9.255e-34
17819.900000	9.25705e-34
17819.850000	9.2591e-34
17819.800000	9.26116e-34
17819.750000	9.26321e-34
17819.700000	9.26527e-34
17819.650000	9.26732e-34
17819.600000	9.26938e-34
17819.550000	9.27144e-34
17819.500000	9.27349e-34
17819.450000	9.27555e-34
17819.400000	9.27761e-34
17819.350000	9.27967e-34
17819.300000	9.28173e-34
17819.250000	9.28379e-34
17819.200000	9.28585e-34
17819.150000	9.28791e-34
17819.100000	9.28997e-34
17819.050000	9.29203e-34
17819.000000	9.29409e-34
17818.950000	9.29615e-34
17818.900000	9.29821e-34
17818.850000	9.30028e-34
17818.800000	9.30234e-34
17818.750000	9.3044e-34
17818.700000	9.30647e-34
17818.650000	9.30853e-34
17818.600000	9.3106e-34
17818.550000	9.31266e-34
17818.500000	9.31473e-34
17818.450000	9.3168e-34
17818.400000	9.31886e-34
17818.350000	9.32093e-34
17818.300000	9.323e-34
17818.250000	9.32507e-34
17818.200000	9.32714e-34
17818.150000	9.32921e-34
17818.100000	9.33128e-34
17818.050000	9.33335e-34
17818.000000	9.33542e-34
17817.950000	9.33749e-34
17817.900000	9.33956e-34
17817.850000	9.34163e-34
17817.800000	9.34371e-34
17817.750000	9.34578e-34
17817.700000	9.34785e-34
17817.650000	9.34993e-34
17817.600000	9.352e-34
17817.550000	9.35408e-34
17817.500000	9.35615e-34
17817.450000	9.35823e-34
17817.400000	9.3603e-34
17817.350000	9.36238e-34
17817.300000	9.36446e-34
17817.250000	9.36653e-34
17817.200000	9.36861e-34
17817.150000	9.37069e-34
17817.100000	9.37277e-34
17817.050000	9.37485e-34
17817.000000	9.37693e-34
17816.950000	9.37901e-34
17816.900000	9.38109e-34
17816.850000	9.38317e-34
17816.800000	9.38525e-34
17816.750000	9.38734e-34
17816.700000	9.38942e-34
17816.650000	9.3915e-34
17816.600000	9.39359e-34
17816.550000	9.39567e-34
17816.500000	9.39776e-34
17816.450000	9.39984e-34
17816.400000	9.40193e-34
17816.350000	9.40401e-34
17816.300000	9.4061e-34
17816.250000	9.40819e-34
17816.200000	9.41027e-34
17816.150000	9.41236e-34
17816.100000	9.41445e-34
17816.050000	9.41654e-34
17816.000000	9.41863e-34
17815.950000	9.42072e-34
17815.900000	9.42281e-34
17815.850000	9.4249e-34
17815.800000	9.42699e-34
17815.750000	9.42908e-34
17815.700000	9.43117e-34
17815.650000	9.43326e-34
17815.600000	9.43536e-34
17815.550000	9.43745e-34
17815.500000	9.43954e-34
17815.450000	9.44164e-34
17815.400000	9.44373e-34
17815.350000	9.44583e-34
17815.300000	9.44792e-34
17815.250000	9.45002e-34
17815.200000	9.45212e-34
17815.150000	9.45421e-34
17815.100000	9.45631e-34
17815.050000	9.45841e-34
17815.000000	9.46051e-34
17814.950000	9.46261e-34
17814.900000	9.46471e-34
17814.850000	9.46681e-34
17814.800000	9.46891e-34
17814.750000	9.47101e-34
17814.700000	9.47311e-34
17814.650000	9.47521e-34
17814.600000	9.47731e-34
17814.550000	9.47942e-34
17814.500000	9.48152e-34
17814.450000	9.48362e-34
17814.400000	9.48573e-34
17814.350000	9.48783e-34
17814.300000	9.48994e-34
17814.250000	9.49204e-34
17814.200000	9.49415e-34
17814.150000	9.49626e-34
17814.100000	9.49836e-34
17814.050000	9.50047e-34
17814.000000	9.50258e-34
17813.950000	9.50469e-34
17813.900000	9.50679e-34
17813.850000	9.5089e-34
17813.800000	9.51101e-34
17813.750000	9.51312e-34
17813.700000	9.51523e-34
17813.650000	9.51735e-34
17813.600000	9.51946e-34
17813.550000	9.52157e-34
17813.500000	9.52368e-34
17813.450000	9.52579e-34
17813.400000	9.52791e-34
17813.350000	9.53002e-34
17813.300000	9.53214e-34
17813.250000	9.53425e-34
17813.200000	9.53637e-34
17813.150000	9.53848e-34
17813.100000	9.5406e-34
17813.050000	9.54272e-34
17813.000000	9.54483e-34
17812.950000	9.54695e-34
17812.900000	9.54907e-34
17812.850000	9.55119e-34
17812.800000	9.55331e-34
17812.750000	9.55543e-34
17812.700000	9.55755e-34
17812.650000	9.55967e-34
17812.600000	9.56179e-34
17812.550000	9.56391e-34
17812.500000	9.56603e-34
17812.450000	9.56815e-34
17812.400000	9.57028e-34
17812.350000	9.5724e-34
17812.300000	9.57452e-34
17812.250000	9.57665e-34
17812.200000	9.57877e-34
17812.150000	9.5809e-34
17812.100000	9.58302e-34
17812.050000	9.58515e-34
17812.000000	9.58728e-34
17811.950000	9.5894e-34
17811.900000	9.59153e-34
17811.850000	9.59366e-34
17811.800000	9.59579e-34
17811.750000	9.59792e-34
17811.700000	9.60005e-34
17811.650000	9.60218e-34
17811.600000	9.60431e-34
17811.550000	9.60644e-34
17811.500000	9.60857e-34
17811.450000	9.6107e-34
17811.400000	9.61283e-34
17811.350000	9.61497e-34
17811.300000	9.6171e-34
17811.250000	9.61923e-34
17811.200000	9.62137e-34
17811.150000	9.6235e-34
17811.100000	9.62564e-34
17811.050000	9.62777e-34
17811.000000	9.62991e-34
17810.950000	9.63204e-34
17810.900000	9.63418e-34
17810.850000	9.63632e-34
17810.800000	9.63846e-34
17810.750000	9.6406e-34
17810.700000	9.64273e-34
17810.650000	9.64487e-34
17810.600000	9.64701e-34
17810.550000	9.64915e-34
17810.500000	9.6513e-34
17810.450000	9.65344e-34
17810.400000	9.65558e-34
17810.350000	9.65772e-34
17810.300000	9.65986e-34
17810.250000	9.66201e-34
17810.200000	9.66415e-34
17810.150000	9.66629e-34
17810.100000	9.66844e-34
17810.050000	9.67058e-34
17810.000000	9.67273e-34
17809.950000	9.67488e-34
17809.900000	9.67702e-34
17809.850000	9.67917e-34
17809.800000	9.68132e-34
17809.750000	9.68347e-34
17809.700000	9.68561e-34
17809.650000	9.68776e-34
17809.600000	9.68991e-34
17809.550000	9.69206e-34
17809.500000	9.69421e-34
17809.450000	9.69636e-34
17809.400000	9.69851e-34
17809.350000	9.70067e-34
17809.300000	9.70282e-34
17809.250000	9.70497e-34
17809.200000	9.70712e-34
17809.150000	9.70928e-34
17809.100000	9.71143e-34
17809.050000	9.71359e-34
17809.000000	9.71574e-34
17808.950000	9.7179e-34
17808.900000	9.72005e-34
17808.850000	9.72221e-34
17808.800000	9.72437e-34
17808.750000	9.72652e-34
17808.700000	9.72868e-34
17808.650000	9.73084e-34
17808.600000	9.733e-34
17808.550000	9.73516e-34
17808.500000	9.73732e-34
17808.450000	9.73948e-34
17808.400000	9.74164e-34
17808.350000	9.7438e-34
17808.300000	9.74596e-34
17808.250000	9.74813e-34
17808.200000	9.75029e-34
17808.150000	9.75245e-34
17808.100000	9.75462e-34
17808.050000	9.75678e-34
17808.000000	9.75895e-34
17807.950000	9.76111e-34
17807.900000	9.76328e-34
17807.850000	9.76544e-34
17807.800000	9.76761e-34
17807.750000	9.76978e-34
17807.700000	9.77194e-34
17807.650000	9.77411e-34
17807.600000	9.77628e-34
17807.550000	9.77845e-34
17807.500000	9.78062e-34
17807.450000	9.78279e-34
17807.400000	9.78496e-34
17807.350000	9.78713e-34
17807.300000	9.7893e-34
17807.250000	9.79147e-34
17807.200000	9.79365e-34
17807.150000	9.79582e-34
17807.100000	9.79799e-34
17807.050000	9.80017e-34
17807.000000	9.80234e-34
17806.950000	9.80452e-34
17806.900000	9.80669e-34
17806.850000	9.80887e-34
17806.800000	9.81104e-34
17806.750000	9.81322e-34
17806.700000	9.8154e-34
17806.650000	9.81757e-34
17806.600000	9.81975e-34
17806.550000	9.82193e-34
17806.500000	9.82411e-34
17806.450000	9.82629e-34
17806.400000	9.82847e-34
17806.350000	9.83065e-34
17806.300000	9.83283e-34
17806.250000	9.83501e-34
17806.200000	9.8372e-34
17806.150000	9.83938e-34
17806.100000	9.84156e-34
17806.050000	9.84375e-34
17806.000000	9.84593e-34
17805.950000	9.84811e-34
17805.900000	9.8503e-34
17805.850000	9.85248e-34
17805.800000	9.85467e-34
17805.750000	9.85686e-34
17805.700000	9.85904e-34
17805.650000	9.86123e-34
17805.600000	9.86342e-34
17805.550000	9.86561e-34
17805.500000	9.8678e-34
17805.450000	9.86999e-34
17805.400000	9.87218e-34
17805.350000	9.87437e-34
17805.300000	9.87656e-34
17805.250000	9.87875e-34
17805.200000	9.88094e-34
17805.150000	9.88313e-34
17805.100000	9.88532e-34
17805.050000	9.88752e-34
17805.000000	9.88971e-34
17804.950000	9.89191e-34
17804.900000	9.8941e-34
17804.850000	9.8963e-34
17804.800000	9.89849e-34
17804.750000	9.90069e-34
17804.700000	9.90288e-34
17804.650000	9.90508e-34
17804.600000	9.90728e-34
17804.550000	9.90948e-34
17804.500000	9.91168e-34
17804.450000	9.91387e-34
17804.400000	9.91607e-34
17804.350000	9.91827e-34
17804.300000	9.92047e-34
17804.250000	9.92268e-34
17804.200000	9.92488e-34
17804.150000	9.92708e-34
17804.100000	9.92928e-34
17804.050000	9.93148e-34
17804.000000	9.93369e-34
17803.950000	9.93589e-34
17803.900000	9.9381e-34
17803.850000	9.9403e-34
17803.800000	9.94251e-34
17803.750000	9.94471e-34
17803.700000	9.94692e-34
17803.650000	9.94913e-34
17803.600000	9.95133e-34
17803.550000	9.95354e-34
17803.500000	9.95575e-34
17803.450000	9.95796e-34
17803.400000	9.96017e-34
17803.350000	9.96238e-34
17803.300000	9.96459e-34
17803.250000	9.9668e-34
17803.200000	9.96901e-34
17803.150000	9.97122e-34
17803.100000	9.97343e-34
17803.050000	9.97565e-34
17803.000000	9.97786e-34
17802.950000	9.98007e-34
17802.900000	9.98229e-34
17802.850000	9.9845e-34
17802.800000	9.98672e-34
17802.750000	9.98893e-34
17802.700000	9.99115e-34
17802.650000	9.99337e-34
17802.600000	9.99558e-34
17802.550000	9.9978e-34
17802.500000	1e-33
17802.450000	1.00022e-33
17802.400000	1.00045e-33
17802.350000	1.00067e-33
17802.300000	1.00089e-33
17802.250000	1.00111e-33
17802.200000	1.00133e-33
17802.150000	1.00156e-33
17802.100000	1.00178e-33
17802.050000	1.002e-33
17802.000000	1.00222e-33
17801.950000	1.00245e-33
17801.900000	1.00267e-33
17801.850000	1.00289e-33
17801.800000	1.00311e-33
17801.750000	1.00334e-33
17801.700000	1.00356e-33
17801.650000	1.00378e-33
17801.600000	1.004e-33
17801.550000	1.00423e-33
17801.500000	1.00445e-33
17801.450000	1.00467e-33
17801.400000	1.00489e-33
17801.350000	1.00512e-33
17801.300000	1.00534e-33
17801.250000	1.00556e-33
17801.200000	1.00579e-33
17801.150000	1.00601e-33
17801.100000	1.00623e-33
17801.050000	1.00646e-33
17801.000000	1.00668e-33
17800.950000	1.0069e-33
17800.900000	1.00713e-33
17800.850000	1.00735e-33
17800.800000	1.00757e-33
17800.750000	1.0078e-33
17800.700000	1.00802e-33
17800.650000	1.00824e-33
17800.600000	1.00847e-33
17800.550000	1.00869e-33
17800.500000	1.00892e-33
17800.450000	1.00914e-33
17800.400000	1.00936e-33
17800.350000	1.00959e-33
17800.300000	1.00981e-33
17800.250000	1.01004e-33
17800.200000	1.01026e-33
17800.150000	1.01048e-33
17800.100000	1.01071e-33
17800.050000	1.01093e-33
17800.000000	1.01116e-33
17799.950000	1.01138e-33
17799.900000	1.0116e-33
17799.850000	1.01183e-33
17799.800000	1.01205e-33
17799.750000	1.01228e-33
17799.700000	1.0125e-33
17799.650000	1.01273e-33
17799.600000	1.01295e-33
17799.550000	1.01318e-33
17799.500000	1.0134e-33
17799.450000	1.01363e-33
17799.400000	1.01385e-33
17799.350000	1.01408e-33
17799.300000	1.0143e-33
17799.250000	1.01453e-33
17799.200000	1.01475e-33
17799.150000	1.01498e-33
17799.100000	1.0152e-33
17799.050000	1.01543e-33
17799.000000	1.01565e-33
17798.950000	1.01588e-33
17798.900000	1.0161e-33
17798.850000	1.01633e-33
17798.800000	1.01655e-33
17798.750000	1.01678e-33
17798.700000	1.01701e-33
17798.650000	1.01723e-33
17798.600000	1.01746e-33
17798.550000	1.01768e-33
17798.500000	1.01791e-33
17798.450000	1.01813e-33
17798.400000	1.01836e-33
17798.350000	1.01859e-33
17798.300000	1.01881e-33
17798.250000	1.01904e-33
17798.200000	1.01926e-33
17798.150000	1.01949e-33
17798.100000	1.01972e-33
17798.050000	1.01994e-33
17798.000000	1.02017e-33
17797.950000	1.0204e-33
17797.900000	1.02062e-33
17797.850000	1.02085e-33
17797.800000	1.02107e-33
17797.750000	1.0213e-33
17797.700000	1.02153e-33
17797.650000	1.02175e-33
17797.600000	1.02198e-33
17797.550000	1.02221e-33
17797.500000	1.02243e-33
17797.450000	1.02266e-33
17797.400000	1.02289e-33
17797.350000	1.02312e-33
17797.300000	1.02334e-33
17797.250000	1.02357e-33
17797.200000	1.0238e-33
17797.150000	1.02402e-33
17797.100000	1.02425e-33
17797.050000	1.02448e-33
17797.000000	1.02471e-33
17796.950000	1.02493e-33
17796.900000	1.02516e-33
17796.850000	1.02539e-33
17796.800000	1.02561e-33
17796.750000	1.02584e-33
17796.700000	1.02607e-33
17796.650000	1.0263e-33
17796.600000	1.02653e-33
17796.550000	1.02675e-33
17796.500000	1.02698e-33
17796.450000	1.02721e-33
17796.400000	1.02744e-33
17796.350000	1.02766e-33
17796.300000	1.02789e-33
17796.250000	1.02812e-33
17796.200000	1.02835e-33
17796.150000	1.02858e-33
17796.100000	1.02881e-33
17796.050000	1.02903e-33
17796.000000	1.02926e-33
17795.950000	1.02949e-33
17795.900000	1.02972e-33
17795.850000	1.02995e-33
17795.800000	1.03018e-33
17795.750000	1.0304e-33
17795.700000	1.03063e-33
17795.650000	1.03086e-33
17795.600000	1.03109e-33
17795.550000	1.03132e-33
17795.500000	1.03155e-33
17795.450000	1.03178e-33
17795.400000	1.03201e-33
17795.350000	1.03223e-33
17795.300000	1.03246e-33
17795.250000	1.03269e-33
17795.200000	1.03292e-33
17795.150000	1.03315e-33
17795.100000	1.03338e-33
17795.050000	1.03361e-33
17795.000000	1.03384e-33
17794.950000	1.03407e-33
17794.900000	1.0343e-33
17794.850000	1.03453e-33
17794.800000	1.03476e-33
17794.750000	1.03499e-33
17794.700000	1.03522e-33
17794.650000	1.03545e-33
17794.600000	1.03567e-33
17794.550000	1.0359e-33
17794.500000	1.03613e-33
17794.450000	1.03636e-33
17794.400000	1.03659e-33
17794.350000	1.03682e-33
17794.300000	1.03705e-33
17794.250000	1.03728e-33
17794.200000	1.03751e-33
17794.150000	1.03774e-33
17794.100000	1.03798e-33
17794.050000	1.03821e-33
17794.000000	1.03844e-33
17793.950000	1.03867e-33
17793.900000	1.0389e-33
17793.850000	1.03913e-33
17793.800000	1.03936e-33
17793.750000	1.03959e-33
17793.700000	1.03982e-33
17793.650000	1.04005e-33
17793.600000	1.04028e-33
17793.550000	1.04051e-33
17793.500000	1.04074e-33
17793.450000	1.04097e-33
17793.400000	1.0412e-33
17793.350000	1.04143e-33
17793.300000	1.04167e-33
17793.250000	1.0419e-33
17793.200000	1.04213e-33
17793.150000	1.04236e-33
17793.100000	1.04259e-33
17793.050000	1.04282e-33
17793.000000	1.04305e-33
17792.950000	1.04328e-33
17792.900000	1.04352e-33
17792.850000	1.04375e-33
17792.800000	1.04398e-33
17792.750000	1.04421e-33
17792.700000	1.04444e-33
17792.650000	1.04467e-33
17792.600000	1.04491e-33
17792.550000	1.04514e-33
17792.500000	1.04537e-33
17792.450000	1.0456e-33
17792.400000	1.04583e-33
17792.350000	1.04607e-33
17792.300000	1.0463e-33
17792.250000	1.04653e-33
17792.200000	1.04676e-33
17792.150000	1.04699e-33
17792.100000	1.04723e-33
17792.050000	1.04746e-33
17792.000000	1.04769e-33
17791.950000	1.04792e-33
17791.900000	1.04816e-33
17791.850000	1.04839e-33
17791.800000	1.04862e-33
17791.750000	1.04885e-33
17791.700000	1.04909e-33
17791.650000	1.04932e-33
17791.600000	1.04955e-33
17791.550000	1.04979e-33
17791.500000	1.05002e-33
17791.450000	1.05025e-33
17791.400000	1.05048e-33
17791.350000	1.05072e-33
17791.300000	1.05095e-33
17791.250000	1.05118e-33
17791.200000	1.05142e-33
17791.150000	1.05165e-33
17791.100000	1.05188e-33
17791.050000	1.05212e-33
17791.000000	1.05235e-33
17790.950000	1.05258e-33
17790.900000	1.05282e-33
17790.850000	1.05305e-33
17790.800000	1.05328e-33
17790.750000	1.05352e-33
17790.700000	1.05375e-33
17790.650000	1.05399e-33
17790.600000	1.05422e-33
17790.550000	1.05445e-33
17790.500000	1.05469e-33
17790.450000	1.05492e-33
17790.400000	1.05516e-33
17790.350000	1.05539e-33
17790.300000	1.05562e-33
17790.250000	1.05586e-33
17790.200000	1.05609e-33
17790.150000	1.05633e-33
17790.100000	1.05656e-33
17790.050000	1.0568e-33
17790.000000	1.05703e-33
17789.950000	1.05726e-33
17789.900000	1.0575e-33
17789.850000	1.05773e-33
17789.800000	1.05797e-33
17789.750000	1.0582e-33
17789.700000	1.05844e-33
17789.650000	1.05867e-33
17789.600000	1.05891e-33
17789.550000	1.05914e-33
17789.500000	1.05938e-33
17789.450000	1.05961e-33
17789.400000	1.05985e-33
17789.350000	1.06008e-33
17789.300000	1.06032e-33
17789.250000	1.06055e-33
17789.200000	1.06079e-33
17789.150000	1.06102e-33
17789.100000	1.06126e-33
17789.050000	1.06149e-33
17789.000000	1.06173e-33
17788.950000	1.06197e-33
17788.900000	1.0622e-33
17788.850000	1.06244e-33
17788.800000	1.06267e-33
17788.750000	1.06291e-33
17788.700000	1.06314e-33
17788.650000	1.06338e-33
17788.600000	1.06362e-33
17788.550000	1.06385e-33
17788.500000	1.06409e-33
17788.450000	1.06432e-33
17788.400000	1.06456e-33
17788.350000	1.0648e-33
17788.300000	1.06503e-33
17788.250000	1.06527e-33
17788.200000	1.06551e-33
17788.150000	1.06574e-33
17788.100000	1.06598e-33
17788.050000	1.06621e-33
17788.000000	1.06645e-33
17787.950000	1.06669e-33
17787.900000	1.06692e-33
17787.850000	1.06716e-33
17787.800000	1.0674e-33
17787.750000	1.06763e-33
17787.700000	1.06787e-33
17787.650000	1.06811e-33
17787.600000	1.06835e-33
17787.550000	1.06858e-33
17787.500000	1.06882e-33
17787.450000	1.06906e-33
17787.400000	1.06929e-33
17787.350000	1.06953e-33
17787.300000	1.06977e-33
17787.250000	1.07001e-33
17787.200000	1.07024e-33
17787.150000	1.07048e-33
17787.100000	1.07072e-33
17787.050000	1.07096e-33
17787.000000	1.07119e-33
17786.950000	1.07143e-33
17786.900000	1.07167e-33
17786.850000	1.07191e-33
17786.800000	1.07214e-33
17786.750000	1.07238e-33
17786.700000	1.07262e-33
17786.650000	1.07286e-33
17786.600000	1.0731e-33
17786.550000	1.07333e-33
17786.500000	1.07357e-33
17786.450000	1.07381e-33
17786.400000	1.07405e-33
17786.350000	1.07429e-33
17786.300000	1.07453e-33
17786.250000	1.07476e-33
17786.200000	1.075e-33
17786.150000	1.07524e-33
17786.100000	1.07548e-33
17786.050000	1.07572e-33
17786.000000	1.07596e-33
17785.950000	1.0762e-33
17785.900000	1.07643e-33
17785.850000	1.07667e-33
17785.800000	1.07691e-33
17785.750000	1.07715e-33
17785.700000	1.07739e-33
17785.650000	1.07763e-33
17785.600000	1.07787e-33
17785.550000	1.07811e-33
17785.500000	1.07835e-33
17785.450000	1.07859e-33
17785.400000	1.07883e-33
17785.350000	1.07906e-33
17785.300000	1.0793e-33
17785.250000	1.07954e-33
17785.200000	1.07978e-33
17785.150000	1.08002e-33
17785.100000	1.08026e-33
17785.050000	1.0805e-33
17785.000000	1.08074e-33
17784.950000	1.08098e-33
17784.900000	1.08122e-33
17784.850000	1.08146e-33
17784.800000	1.0817e-33
17784.750000	1.08194e-33
17784.700000	1.08218e-33
17784.650000	1.08242e-33
17784.600000	1.08266e-33
17784.550000	1.0829e-33
17784.500000	1.08314e-33
17784.450000	1.08338e-33
17784.400000	1.08362e-33
17784.350000	1.08386e-33
17784.300000	1.0841e-33
17784.250000	1.08434e-33
17784.200000	1.08458e-33
17784.150000	1.08482e-33
17784.100000	1.08507e-33
17784.050000	1.08531e-33
17784.000000	1.08555e-33
17783.950000	1.08579e-33
17783.900000	1.08603e-33
17783.850000	1.08627e-33
17783.800000	1.08651e-33
17783.750000	1.08675e-33
17783.700000	1.08699e-33
17783.650000	1.08723e-33
17783.600000	1.08748e-33
17783.550000	1.08772e-33
17783.500000	1.08796e-33
17783.450000	1.0882e-33
17783.400000	1.08844e-33
17783.350000	1.08868e-33
17783.300000	1.08892e-33
17783.250000	1.08917e-33
17783.200000	1.08941e-33
17783.150000	1.08965e-33
17783.100000	1.08989e-33
17783.050000	1.09013e-33
17783.000000	1.09037e-33
17782.950000	1.09062e-33
17782.900000	1.09086e-33
17782.850000	1.0911e-33
17782.800000	1.09134e-33
17782.750000	1.09158e-33
17782.700000	1.09183e-33
17782.650000	1.09207e-33
17782.600000	1.09231e-33
17782.550000	1.09255e-33
17782.500000	1.0928e-33
17782.450000	1.09304e-33
17782.400000	1.09328e-33
17782.350000	1.09352e-33
17782.300000	1.09377e-33
17782.250000	1.09401e-33
17782.200000	1.09425e-33
17782.150000	1.09449e-33
17782.100000	1.09474e-33
17782.050000	1.09498e-33
17782.000000	1.09522e-33
17781.950000	1.09547e-33
17781.900000	1.09571e-33
17781.850000	1.09595e-33
17781.800000	1.0962e-33
17781.750000	1.09644e-33
17781.700000	1.09668e-33
17781.650000	1.09692e-33
17781.600000	1.09717e-33
17781.550000	1.09741e-33
17781.500000	1.09766e-33
17781.450000	1.0979e-33
17781.400000	1.09814e-33
17781.350000	1.09839e-33
17781.300000	1.09863e-33
17781.250000	1.09887e-33
17781.200000	1.09912e-33
17781.150000	1.09936e-33
17781.100000	1.0996e-33
17781.050000	1.09985e-33
17781.000000	1.10009e-33
17780.950000	1.10034e-33
17780.900000	1.10058e-33
17780.850000	1.10083e-33
17780.800000	1.10107e-33
17780.750000	1.10131e-33
17780.700000	1.10156e-33
17780.650000	1.1018e-33
17780.600000	1.10205e-33
17780.550000	1.10229e-33
17780.500000	1.10254e-33
17780.450000	1.10278e-33
17780.400000	1.10303e-33
17780.350000	1.10327e-33
17780.300000	1.10351e-33
17780.250000	1.10376e-33
17780.200000	1.104e-33
17780.150000	1.10425e-33
17780.100000	1.10449e-33
17780.050000	1.10474e-33
17780.000000	1.10498e-33
17779.950000	1.10523e-33
17779.900000	1.10548e-33
17779.850000	1.10572e-33
17779.800000	1.10597e-33
17779.750000	1.10621e-33
17779.700000	1.10646e-33
17779.650000	1.1067e-33
17779.600000	1.10695e-33
17779.550000	1.10719e-33
17779.500000	1.10744e-33
17779.450000	1.10768e-33
17779.400000	1.10793e-33
17779.350000	1.10818e-33
17779.300000	1.10842e-33
17779.250000	1.10867e-33
17779.200000	1.10891e-33
17779.150000	1.10916e-33
17779.100000	1.10941e-33
17779.050000	1.10965e-33
17779.000000	1.1099e-33
17778.950000	1.11014e-33
17778.900000	1.11039e-33
17778.850000	1.11064e-33
17778.800000	1.11088e-33
17778.750000	1.11113e-33
17778.700000	1.11138e-33
17778.650000	1.11162e-33
17778.600000	1.11187e-33
17778.550000	1.11212e-33
17778.500000	1.11236e-33
17778.450000	1.11261e-33
17778.400000	1.11286e-33
17778.350000	1.1131e-33
17778.300000	1.11335e-33
17778.250000	1.1136e-33
17778.200000	1.11384e-33
17778.150000	1.11409e-33
17778.100000	1.11434e-33
17778.050000	1.11459e-33
17778.000000	1.11483e-33
17777.950000	1.11508e-33
17777.900000	1.11533e-33
17777.850000	1.11558e-33
17777.800000	1.11582e-33
17777.750000	1.11607e-33
17777.700000	1.11632e-33
17777.650000	1.11657e-33
17777.600000	1.11681e-33
17777.550000	1.11706e-33
17777.500000	1.11731e-33
17777.450000	1.11756e-33
17777.400000	1.11781e-33
17777.350000	1.11805e-33
17777.300000	1.1183e-33
17777.250000	1.11855e-33
17777.200000	1.1188e-33
17777.150000	1.11905e-33
17777.100000	1.11929e-33
17777.050000	1.11954e-33
17777.000000	1.11979e-33
17776.950000	1.12004e-33
17776.900000	1.12029e-33
17776.850000	1.12054e-33
17776.800000	1.12079e-33
17776.750000	1.12103e-33
17776.700000	1.12128e-33
17776.650000	1.12153e-33
17776.600000	1.12178e-33
17776.550000	1.12203e-33
17776.500000	1.12228e-33
17776.450000	1.12253e-33
17776.400000	1.12278e-33
17776.350000	1.12303e-33
17776.300000	1.12327e-33
17776.250000	1.12352e-33
17776.200000	1.12377e-33
17776.150000	1.12402e-33
17776.100000	1.12427e-33
17776.050000	1.12452e-33
17776.000000	1.12477e-33
17775.950000	1.12502e-33
17775.900000	1.12527e-33
17775.850000	1.12552e-33
17775.800000	1.12577e-33
17775.750000	1.12602e-33
17775.700000	1.12627e-33
17775.650000	1.12652e-33
17775.600000	1.12677e-33
17775.550000	1.12702e-33
17775.500000	1.12727e-33
17775.450000	1.12752e-33
17775.400000	1.12777e-33
17775.350000	1.12802e-33
17775.300000	1.12827e-33
17775.250000	1.12852e-33
17775.200000	1.12877e-33
17775.150000	1.12902e-33
17775.100000	1.12927e-33
17775.050000	1.12952e-33
17775.000000	1.12977e-33
17774.950000	1.13002e-33
17774.900000	1.13027e-33
17774.850000	1.13052e-33
17774.800000	1.13077e-33
17774.750000	1.13103e-33
17774.700000	1.13128e-33
17774.650000	1.13153e-33
17774.600000	1.13178e-33
17774.550000	1.13203e-33
17774.500000	1.13228e-33
17774.450000	1.13253e-33
17774.400000	1.13278e-33
17774.350000	1.13303e-33
17774.300000	1.13329e-33
17774.250000	1.13354e-33
17774.200000	1.13379e-33
17774.150000	1.13404e-33
17774.100000	1.13429e-33
17774.050000	1.13454e-33
17774.000000	1.1348e-33
17773.950000	1.13505e-33
17773.900000	1.1353e-33
17773.850000	1.13555e-33
17773.800000	1.1358e-33
17773.750000	1.13606e-33
17773.700000	1.13631e-33
17773.650000	1.13656e-33
17773.600000	1.13681e-33
17773.550000	1.13706e-33
17773.500000	1.13732e-33
17773.450000	1.13757e-33
17773.400000	1.13782e-33
17773.350000	1.13807e-33
17773.300000	1.13833e-33
17773.250000	1.13858e-33
17773.200000	1.13883e-33
17773.150000	1.13908e-33
17773.100000	1.13934e-33
17773.050000	1.13959e-33
17773.000000	1.13984e-33
17772.950000	1.14009e-33
17772.900000	1.14035e-33
17772.850000	1.1406e-33
17772.800000	1.14085e-33
17772.750000	1.14111e-33
17772.700000	1.14136e-33
17772.650000	1.14161e-33
17772.600000	1.14187e-33
17772.550000	1.14212e-33
17772.500000	1.14237e-33
17772.450000	1.14263e-33
17772.400000	1.14288e-33
17772.350000	1.14313e-33
17772.300000	1.14339e-33
17772.250000	1.14364e-33
17772.200000	1.14389e-33
17772.150000	1.14415e-33
17772.100000	1.1444e-33
17772.050000	1.14466e-33
17772.000000	1.14491e-33
17771.950000	1.14516e-33
17771.900000	1.14542e-33
17771.850000	1.14567e-33
17771.800000	1.14593e-33
17771.750000	1.14618e-33
17771.700000	1.14644e-33
17771.650000	1.14669e-33
17771.600000	1.14694e-33
17771.550000	1.1472e-33
17771.500000	1.14745e-33
17771.450000	1.14771e-33
17771.400000	1.14796e-33
17771.350000	1.14822e-33
17771.300000	1.14847e-33
17771.250000	1.14873e-33
17771.200000	1.14898e-33
17771.150000	1.14924e-33
17771.100000	1.14949e-33
17771.050000	1.14975e-33
17771.000000	1.15e-33
17770.950000	1.15026e-33
17770.900000	1.15051e-33
17770.850000	1.15077e-33
17770.800000	1.15102e-33
17770.750000	1.15128e-33
17770.700000	1.15153e-33
17770.650000	1.15179e-33
17770.600000	1.15204e-33
17770.550000	1.1523e-33
17770.500000	1.15256e-33
17770.450000	1.15281e-33
17770.400000	1.15307e-33
17770.350000	1.15332e-33
17770.300000	1.15358e-33
17770.250000	1.15383e-33
17770.200000	1.15409e-33
17770.150000	1.15435e-33
17770.100000	1.1546e-33
17770.050000	1.15486e-33
17770.000000	1.15512e-33
17769.950000	1.15537e-33
17769.900000	1.15563e-33
17769.850000	1.15588e-33
17769.800000	1.15614e-33
17769.750000	1.1564e-33
17769.700000	1.15665e-33
17769.650000	1.15691e-33
17769.600000	1.15717e-33
17769.550000	1.15742e-33
17769.500000	1.15768e-33
17769.450000	1.15794e-33
17769.400000	1.15819e-33
17769.350000	1.15845e-33
17769.300000	1.15871e-33
17769.250000	1.15897e-33
17769.200000	1.15922e-33
17769.150000	1.15948e-33
17769.100000	1.15974e-33
17769.050000	1.15999e-33
17769.000000	1.16025e-33
17768.950000	1.16051e-33
17768.900000	1.16077e-33
17768.850000	1.16102e-33
17768.800000	1.16128e-33
17768.750000	1.16154e-33
17768.700000	1.1618e-33
17768.650000	1.16205e-33
17768.600000	1.16231e-33
17768.550000	1.16257e-33
17768.500000	1.16283e-33
17768.450000	1.16309e-33
17768.400000	1.16334e-33
17768.350000	1.1636e-33
17768.300000	1.16386e-33
17768.250000	1.16412e-33
17768.200000	1.16438e-33
17768.150000	1.16464e-33
17768.100000	1.16489e-33
17768.050000	1.16515e-33
17768.000000	1.16541e-33
17767.950000	1.16567e-33
17767.900000	1.16593e-33
17767.850000	1.16619e-33
17767.800000	1.16645e-33
17767.750000	1.1667e-33
17767.700000	1.16696e-33
17767.650000	1.16722e-33
17767.600000	1.16748e-33
17767.550000	1.16774e-33
17767.500000	1.168e-33
17767.450000	1.16826e-33
17767.400000	1.16852e-33
17767.350000	1.16878e-33
17767.300000	1.16904e-33
17767.250000	1.1693e-33
17767.200000	1.16955e-33
17767.150000	1.16981e-33
17767.100000	1.17007e-33
17767.050000	1.17033e-33
17767.000000	1.17059e-33
17766.950000	1.17085e-33
17766.900000	1.17111e-33
17766.850000	1.17137e-33
17766.800000	1.17163e-33
17766.750000	1.17189e-33
17766.700000	1.17215e-33
17766.650000	1.17241e-33
17766.600000	1.17267e-33
17766.550000	1.17293e-33
17766.500000	1.17319e-33
17766.450000	1.17345e-33
17766.400000	1.17371e-33
17766.350000	1.17397e-33
17766.300000	1.17423e-33
17766.250000	1.1745e-33
17766.200000	1.17476e-33
17766.150000	1.17502e-33
17766.100000	1.17528e-33
17766.050000	1.17554e-33
17766.000000	1.1758e-33
17765.950000	1.17606e-33
17765.900000	1.17632e-33
17765.850000	1.17658e-33
17765.800000	1.17684e-33
17765.750000	1.1771e-33
17765.700000	1.17736e-33
17765.650000	1.17763e-33
17765.600000	1.17789e-33
17765.550000	1.17815e-33
17765.500000	1.17841e-33
17765.450000	1.17867e-33
17765.400000	1.17893e-33
17765.350000	1.17919e-33
17765.300000	1.17946e-33
17765.250000	1.17972e-33
17765.200000	1.17998e-33
17765.150000	1.18024e-33
17765.100000	1.1805e-33
17765.050000	1.18077e-33
17765.000000	1.18103e-33
17764.950000	1.18129e-33
17764.900000	1.18155e-33
17764.850000	1.18181e-33
17764.800000	1.18208e-33
17764.750000	1.18234e-33
17764.700000	1.1826e-33
17764.650000	1.18286e-33
17764.600000	1.18312e-33
17764.550000	1.18339e-33
17764.500000	1.18365e-33
17764.450000	1.18391e-33
17764.400000	1.18418e-33
17764.350000	1.18444e-33
17764.300000	1.1847e-33
17764.250000	1.18496e-33
17764.200000	1.18523e-33
17764.150000	1.18549e-33
17764.100000	1.18575e-33
17764.050000	1.18602e-33
17764.000000	1.18628e-33
17763.950000	1.18654e-33
17763.900000	1.18681e-33
17763.850000	1.18707e-33
17763.800000	1.18733e-33
17763.750000	1.1876e-33
17763.700000	1.18786e-33
17763.650000	1.18812e-33
17763.600000	1.18839e-33
17763.550000	1.18865e-33
17763.500000	1.18891e-33
17763.450000	1.18918e-33
17763.400000	1.18944e-33
17763.350000	1.1897e-33
17763.300000	1.18997e-33
17763.250000	1.19023e-33
17763.200000	1.1905e-33
17763.150000	1.19076e-33
17763.100000	1.19103e-33
17763.050000	1.19129e-33
17763.000000	1.19155e-33
17762.950000	1.19182e-33
17762.900000	1.19208e-33
17762.850000	1.19235e-33
17762.800000	1.19261e-33
17762.750000	1.19288e-33
17762.700000	1.19314e-33
17762.650000	1.19341e-33
17762.600000	1.19367e-33
17762.550000	1.19394e-33
17762.500000	1.1942e-33
17762.450000	1.19446e-33
17762.400000	1.19473e-33
17762.350000	1.195e-33
17762.300000	1.19526e-33
17762.250000	1.19553e-33
17762.200000	1.19579e-33
17762.150000	1.19606e-33
17762.100000	1.19632e-33
17762.050000	1.19659e-33
17762.000000	1.19685e-33
17761.950000	1.19712e-33
17761.900000	1.19738e-33
17761.850000	1.19765e-33
17761.800000	1.19791e-33
17761.750000	1.19818e-33
17761.700000	1.19845e-33
17761.650000	1.19871e-33
17761.600000	1.19898e-33
17761.550000	1.19924e-33
17761.500000	1.19951e-33
17761.450000	1.19978e-33
17761.400000	1.20004e-33
17761.350000	1.20031e-33
17761.300000	1.20058e-33
17761.250000	1.20084e-33
17761.200000	1.20111e-33
17761.150000	1.20137e-33
17761.100000	1.20164e-33
17761.050000	1.20191e-33
17761.000000	1.20217e-33
17760.950000	1.20244e-33
17760.900000	1.20271e-33
17760.850000	1.20297e-33
17760.800000	1.20324e-33
17760.750000	1.20351e-33
17760.700000	1.20378e-33
17760.650000	1.20404e-33
17760.600000	1.20431e-33
17760.550000	1.20458e-33
17760.500000	1.20484e-33
17760.450000	1.20511e-33
17760.400000	1.20538e-33
17760.350000	1.20565e-33
17760.300000	1.20591e-33
17760.250000	1.20618e-33
17760.200000	1.20645e-33
17760.150000	1.20672e-33
17760.100000	1.20698e-33
17760.050000	1.20725e-33
17760.000000	1.20752e-33
17759.950000	1.20779e-33
17759.900000	1.20806e-33
17759.850000	1.20832e-33
17759.800000	1.20859e-33
17759.750000	1.20886e-33
17759.700000	1.20913e-33
17759.650000	1.2094e-33
17759.600000	1.20966e-33
17759.550000	1.20993e-33
17759.500000	1.2102e-33
17759.450000	1.21047e-33
17759.400000	1.21074e-33
17759.350000	1.21101e-33
17759.300000	1.21128e-33
17759.250000	1.21154e-33
17759.200000	1.21181e-33
17759.150000	1.21208e-33
17759.100000	1.21235e-33
17759.050000	1.21262e-33
17759.000000	1.21289e-33
17758.950000	1.21316e-33
17758.900000	1.21343e-33
17758.850000	1.2137e-33
17758.800000	1.21397e-33
17758.750000	1.21424e-33
17758.700000	1.2145e-33
17758.650000	1.21477e-33
17758.600000	1.21504e-33
17758.550000	1.21531e-33
17758.500000	1.21558e-33
17758.450000	1.21585e-33
17758.400000	1.21612e-33
17758.350000	1.21639e-33
17758.300000	1.21666e-33
17758.250000	1.21693e-33
17758.200000	1.2172e-33
17758.150000	1.21747e-33
17758.100000	1.21774e-33
17758.050000	1.21801e-33
17758.000000	1.21828e-33
17757.950000	1.21855e-33
17757.900000	1.21882e-33
17757.850000	1.21909e-33
17757.800000	1.21936e-33
17757.750000	1.21963e-33
17757.700000	1.21991e-33
17757.650000	1.22018e-33
17757.600000	1.22045e-33
17757.550000	1.22072e-33
17757.500000	1.22099e-33
17757.450000	1.22126e-33
17757.400000	1.22153e-33
17757.350000	1.2218e-33
17757.300000	1.22207e-33
17757.250000	1.22234e-33
17757.200000	1.22261e-33
17757.150000	1.22289e-33
17757.100000	1.22316e-33
17757.050000	1.22343e-33
17757.000000	1.2237e-33
17756.950000	1.22397e-33
17756.900000	1.22424e-33
17756.850000	1.22451e-33
17756.800000	1.22479e-33
17756.750000	1.22506e-33
17756.700000	1.22533e-33
17756.650000	1.2256e-33
17756.600000	1.22587e-33
17756.550000	1.22615e-33
17756.500000	1.22642e-33
17756.450000	1.22669e-33
17756.400000	1.22696e-33
17756.350000	1.22723e-33
17756.300000	1.22751e-33
17756.250000	1.22778e-33
17756.200000	1.22805e-33
17756.150000	1.22832e-33
17756.100000	1.2286e-33
17756.050000	1.22887e-33
17756.000000	1.22914e-33
17755.950000	1.22941e-33
17755.900000	1.22969e-33
17755.850000	1.22996e-33
17755.800000	1.23023e-33
17755.750000	1.23051e-33
17755.700000	1.23078e-33
17755.650000	1.23105e-33
17755.600000	1.23132e-33
17755.550000	1.2316e-33
17755.500000	1.23187e-33
17755.450000	1.23214e-33
17755.400000	1.23242e-33
17755.350000	1.23269e-33
17755.300000	1.23296e-33
17755.250000	1.23324e-33
17755.200000	1.23351e-33
17755.150000	1.23379e-33
17755.100000	1.23406e-33
17755.050000	1.23433e-33
17755.000000	1.23461e-33
17754.950000	1.23488e-33
17754.900000	1.23516e-33
17754.850000	1.23543e-33
17754.800000	1.2357e-33
17754.750000	1.23598e-33
17754.700000	1.23625e-33
17754.650000	1.23653e-33
17754.600000	1.2368e-33
17754.550000	1.23707e-33
17754.500000	1.23735e-33
17754.450000	1.23762e-33
17754.400000	1.2379e-33
17754.350000	1.23817e-33
17754.300000	1.23845e-33
17754.250000	1.23872e-33
17754.200000	1.239e-33
17754.150000	1.23927e-33
17754.100000	1.23955e-33
17754.050000	1.23982e-33
17754.000000	1.2401e-33
17753.950000	1.24037e-33
17753.900000	1.24065e-33
17753.850000	1.24092e-33
17753.800000	1.2412e-33
17753.750000	1.24147e-33
17753.700000	1.24175e-33
17753.650000	1.24202e-33
17753.600000	1.2423e-33
17753.550000	1.24258e-33
17753.500000	1.24285e-33
17753.450000	1.24313e-33
17753.400000	1.2434e-33
17753.350000	1.24368e-33
17753.300000	1.24395e-33
17753.250000	1.24423e-33
17753.200000	1.24451e-33
17753.150000	1.24478e-33
17753.100000	1.24506e-33
17753.050000	1.24534e-33
17753.000000	1.24561e-33
17752.950000	1.24589e-33
17752.900000	1.24616e-33
17752.850000	1.24644e-33
17752.800000	1.24672e-33
17752.750000	1.24699e-33
17752.700000	1.24727e-33
17752.650000	1.24755e-33
17752.600000	1.24782e-33
17752.550000	1.2481e-33
17752.500000	1.24838e-33
17752.450000	1.24865e-33
17752.400000	1.24893e-33
17752.350000	1.24921e-33
17752.300000	1.24949e-33
17752.250000	1.24976e-33
17752.200000	1.25004e-33
17752.150000	1.25032e-33
17752.100000	1.2506e-33
17752.050000	1.25087e-33
17752.000000	1.25115e-33
17751.950000	1.25143e-33
17751.900000	1.25171e-33
17751.850000	1.25198e-33
17751.800000	1.25226e-33
17751.750000	1.25254e-33
17751.700000	1.25282e-33
17751.650000	1.25309e-33
17751.600000	1.25337e-33
17751.550000	1.25365e-33
17751.500000	1.25393e-33
17751.450000	1.25421e-33
17751.400000	1.25449e-33
17751.350000	1.25476e-33
17751.300000	1.25504e-33
17751.250000	1.25532e-33
17751.200000	1.2556e-33
17751.150000	1.25588e-33
17751.100000	1.25616e-33
17751.050000	1.25644e-33
17751.000000	1.25671e-33
17750.950000	1.25699e-33
17750.900000	1.25727e-33
17750.850000	1.25755e-33
17750.800000	1.25783e-33
17750.750000	1.25811e-33
17750.700000	1.25839e-33
17750.650000	1.25867e-33
17750.600000	1.25895e-33
17750.550000	1.25923e-33
17750.500000	1.2595e-33
17750.450000	1.25978e-33
17750.400000	1.26006e-33
17750.350000	1.26034e-33
17750.300000	1.26062e-33
17750.250000	1.2609e-33
17750.200000	1.26118e-33
17750.150000	1.26146e-33
17750.100000	1.26174e-33
17750.050000	1.26202e-33
17750.000000	1.2623e-33
17749.950000	1.26258e-33
17749.900000	1.26286e-33
17749.850000	1.26314e-33
17749.800000	1.26342e-33
17749.750000	1.2637e-33
17749.700000	1.26398e-33
17749.650000	1.26426e-33
17749.600000	1.26454e-33
17749.550000	1.26482e-33
17749.500000	1.26511e-33
17749.450000	1.26539e-33
17749.400000	1.26567e-33
17749.350000	1.26595e-33
17749.300000	1.26623e-33
17749.250000	1.26651e-33
17749.200000	1.26679e-33
17749.150000	1.26707e-33
17749.100000	1.26735e-33
17749.050000	1.26763e-33
17749.000000	1.26792e-33
17748.950000	1.2682e-33
17748.900000	1.26848e-33
17748.850000	1.26876e-33
17748.800000	1.26904e-33
17748.750000	1.26932e-33
17748.700000	1.2696e-33
17748.650000	1.26989e-33
17748.600000	1.27017e-33
17748.550000	1.27045e-33
17748.500000	1.27073e-33
17748.450000	1.27101e-33
17748.400000	1.27129e-33
17748.350000	1.27158e-33
17748.300000	1.27186e-33
17748.250000	1.27214e-33
17748.200000	1.27242e-33
17748.150000	1.27271e-33
17748.100000	1.27299e-33
17748.050000	1.27327e-33
17748.000000	1.27355e-33
17747.950000	1.27384e-33
17747.900000	1.27412e-33
17747.850000	1.2744e-33
17747.800000	1.27468e-33
17747.750000	1.27497e-33
17747.700000	1.27525e-33
17747.650000	1.27553e-33
17747.600000	1.27582e-33
17747.550000	1.2761e-33
17747.500000	1.27638e-33
17747.450000	1.27666e-33
17747.400000	1.27695e-33
17747.350000	1.27723e-33
17747.300000	1.27751e-33
17747.250000	1.2778e-33
17747.200000	1.27808e-33
17747.150000	1.27837e-33
17747.100000	1.27865e-33
17747.050000	1.27893e-33
17747.000000	1.27922e-33
17746.950000	1.2795e-33
17746.900000	1.27978e-33
17746.850000	1.28007e-33
17746.800000	1.28035e-33
17746.750000	1.28064e-33
17746.700000	1.28092e-33
17746.650000	1.2812e-33
17746.600000	1.28149e-33
17746.550000	1.28177e-33
17746.500000	1.28206e-33
17746.450000	1.28234e-33
17746.400000	1.28263e-33
17746.350000	1.28291e-33
17746.300000	1.2832e-33
17746.250000	1.28348e-33
17746.200000	1.28376e-33
17746.150000	1.28405e-33
17746.100000	1.28433e-33
17746.050000	1.28462e-33
17746.000000	1.2849e-33
17745.950000	1.28519e-33
17745.900000	1.28547e-33
17745.850000	1.28576e-33
17745.800000	1.28605e-33
17745.750000	1.28633e-33
17745.700000	1.28662e-33
17745.650000	1.2869e-33
17745.600000	1.28719e-33
17745.550000	1.28747e-33
17745.500000	1.28776e-33
17745.450000	1.28804e-33
17745.400000	1.28833e-33
17745.350000	1.28862e-33
17745.300000	1.2889e-33
17745.250000	1.28919e-33
17745.200000	1.28947e-33
17745.150000	1.28976e-33
17745.100000	1.29005e-33
17745.050000	1.29033e-33
17745.000000	1.29062e-33
17744.950000	1.2909e-33
17744.900000	1.29119e-33
17744.850000	1.29148e-33
17744.800000	1.29176e-33
17744.750000	1.29205e-33
17744.700000	1.29234e-33
17744.650000	1.29262e-33
17744.600000	1.29291e-33
17744.550000	1.2932e-33
17744.500000	1.29348e-33
17744.450000	1.29377e-33
17744.400000	1.29406e-33
17744.350000	1.29435e-33
17744.300000	1.29463e-33
17744.250000	1.29492e-33
17744.200000	1.29521e-33
17744.150000	1.29549e-33
17744.100000	1.29578e-33
17744.050000	1.29607e-33
17744.000000	1.29636e-33
17743.950000	1.29664e-33
17743.900000	1.29693e-33
17743.850000	1.29722e-33
17743.800000	1.29751e-33
17743.750000	1.2978e-33
17743.700000	1.29808e-33
17743.650000	1.29837e-33
17743.600000	1.29866e-33
17743.550000	1.29895e-33
17743.500000	1.29924e-33
17743.450000	1.29952e-33
17743.400000	1.29981e-33
17743.350000	1.3001e-33
17743.300000	1.30039e-33
17743.250000	1.30068e-33
17743.200000	1.30097e-33
17743.150000	1.30126e-33
17743.100000	1.30154e-33
17743.050000	1.30183e-33
17743.000000	1.30212e-33
17742.950000	1.30241e-33
17742.900000	1.3027e-33
17742.850000	1.30299e-33
17742.800000	1.30328e-33
17742.750000	1.30357e-33
17742.700000	1.30386e-33
17742.650000	1.30415e-33
17742.600000	1.30443e-33
17742.550000	1.30472e-33
17742.500000	1.30501e-33
17742.450000	1.3053e-33
17742.400000	1.30559e-33
17742.350000	1.30588e-33
17742.300000	1.30617e-33
17742.250000	1.30646e-33
17742.200000	1.30675e-33
17742.150000	1.30704e-33
17742.100000	1.30733e-33
17742.050000	1.30762e-33
17742.000000	1.30791e-33
17741.950000	1.3082e-33
17741.900000	1.30849e-33
17741.850000	1.30878e-33
17741.800000	1.30907e-33
17741.750000	1.30936e-33
17741.700000	1.30965e-33
17741.650000	1.30994e-33
17741.600000	1.31024e-33
17741.550000	1.31053e-33
17741.500000	1.31082e-33
17741.450000	1.31111e-33
17741.400000	1.3114e-33
17741.350000	1.31169e-33
17741.300000	1.31198e-33
17741.250000	1.31227e-33
17741.200000	1.31256e-33
17741.150000	1.31285e-33
17741.100000	1.31314e-33
17741.050000	1.31344e-33
17741.000000	1.31373e-33
17740.950000	1.31402e-33
17740.900000	1.31431e-33
17740.850000	1.3146e-33
17740.800000	1.31489e-33
17740.750000	1.31519e-33
17740.700000	1.31548e-33
17740.650000	1.31577e-33
17740.600000	1.31606e-33
17740.550000	1.31635e-33
17740.500000	1.31665e-33
17740.450000	1.31694e-33
17740.400000	1.31723e-33
17740.350000	1.31752e-33
17740.300000	1.31781e-33
17740.250000	1.31811e-33
17740.200000	1.3184e-33
17740.150000	1.31869e-33
17740.100000	1.31898e-33
17740.050000	1.31928e-33
17740.000000	1.31957e-33
17739.950000	1.31986e-33
17739.900000	1.32016e-33
17739.850000	1.32045e-33
17739.800000	1.32074e-33
17739.750000	1.32103e-33
17739.700000	1.32133e-33
17739.650000	1.32162e-33
17739.600000	1.32191e-33
17739.550000	1.32221e-33
17739.500000	1.3225e-33
17739.450000	1.32279e-33
17739.400000	1.32309e-33
17739.350000	1.32338e-33
17739.300000	1.32367e-33
17739.250000	1.32397e-33
17739.200000	1.32426e-33
17739.150000	1.32456e-33
17739.100000	1.32485e-33
17739.050000	1.32514e-33
17739.000000	1.32544e-33
17738.950000	1.32573e-33
17738.900000	1.32603e-33
17738.850000	1.32632e-33
17738.800000	1.32661e-33
17738.750000	1.32691e-33
17738.700000	1.3272e-33
17738.650000	1.3275e-33
17738.600000	1.32779e-33
17738.550000	1.32809e-33
17738.500000	1.32838e-33
17738.450000	1.32868e-33
17738.400000	1.32897e-33
17738.350000	1.32927e-33
17738.300000	1.32956e-33
17738.250000	1.32986e-33
17738.200000	1.33015e-33
17738.150000	1.33045e-33
17738.100000	1.33074e-33
17738.050000	1.33104e-33
17738.000000	1.33133e-33
17737.950000	1.33163e-33
17737.900000	1.33192e-33
17737.850000	1.33222e-33
17737.800000	1.33251e-33
17737.750000	1.33281e-33
17737.700000	1.3331e-33
17737.650000	1.3334e-33
17737.600000	1.3337e-33
17737.550000	1.33399e-33
17737.500000	1.33429e-33
17737.450000	1.33458e-33
17737.400000	1.33488e-33
17737.350000	1.33518e-33
17737.300000	1.33547e-33
17737.250000	1.33577e-33
17737.200000	1.33606e-33
17737.150000	1.33636e-33
17737.100000	1.33666e-33
17737.050000	1.33695e-33
17737.000000	1.33725e-33
17736.950000	1.33755e-33
17736.900000	1.33784e-33
17736.850000	1.33814e-33
17736.800000	1.33844e-33
17736.750000	1.33874e-33
17736.700000	1.33903e-33
17736.650000	1.33933e-33
17736.600000	1.33963e-33
17736.550000	1.33992e-33
17736.500000	1.34022e-33
17736.450000	1.34052e-33
17736.400000	1.34082e-33
17736.350000	1.34111e-33
17736.300000	1.34141e-33
17736.250000	1.34171e-33
17736.200000	1.34201e-33
17736.150000	1.3423e-33
17736.100000	1.3426e-33
17736.050000	1.3429e-33
17736.000000	1.3432e-33
17735.950000	1.3435e-33
17735.900000	1.34379e-33
17735.850000	1.34409e-33
17735.800000	1.34439e-33
17735.750000	1.34469e-33
17735.700000	1.34499e-33
17735.650000	1.34528e-33
17735.600000	1.34558e-33
17735.550000	1.34588e-33
17735.500000	1.34618e-33
17735.450000	1.34648e-33
17735.400000	1.34678e-33
17735.350000	1.34708e-33
17735.300000	1.34738e-33
17735.250000	1.34767e-33
17735.200000	1.34797e-33
17735.150000	1.34827e-33
17735.100000	1.34857e-33
17735.050000	1.34887e-33
17735.000000	1.34917e-33
17734.950000	1.34947e-33
17734.900000	1.34977e-33
17734.850000	1.35007e-33
17734.800000	1.35037e-33
17734.750000	1.35067e-33
17734.700000	1.35097e-33
17734.650000	1.35127e-33
17734.600000	1.35157e-33
17734.550000	1.35187e-33
17734.500000	1.35217e-33
17734.450000	1.35247e-33
17734.400000	1.35277e-33
17734.350000	1.35307e-33
17734.300000	1.35337e-33
17734.250000	1.35367e-33
17734.200000	1.35397e-33
17734.150000	1.35427e-33
17734.100000	1.35457e-33
17734.050000	1.35487e-33
17734.000000	1.35517e-33
17733.950000	1.35547e-33
17733.900000	1.35577e-33
17733.850000	1.35607e-33
17733.800000	1.35637e-33
17733.750000	1.35667e-33
17733.700000	1.35697e-33
17733.650000	1.35728e-33
17733.600000	1.35758e-33
17733.550000	1.35788e-33
17733.500000	1.35818e-33
17733.450000	1.35848e-33
17733.400000	1.35878e-33
17733.350000	1.35908e-33
17733.300000	1.35938e-33
17733.250000	1.35969e-33
17733.200000	1.35999e-33
17733.150000	1.36029e-33
17733.100000	1.36059e-33
17733.050000	1.36089e-33
17733.000000	1.3612e-33
17732.950000	1.3615e-33
17732.900000	1.3618e-33
17732.850000	1.3621e-33
17732.800000	1.3624e-33
17732.750000	1.36271e-33
17732.700000	1.36301e-33
17732.650000	1.36331e-33
17732.600000	1.36361e-33
17732.550000	1.36392e-33
17732.500000	1.36422e-33
17732.450000	1.36452e-33
17732.400000	1.36482e-33
17732.350000	1.36513e-33
17732.300000	1.36543e-33
17732.250000	1.36573e-33
17732.200000	1.36604e-33
17732.150000	1.36634e-33
17732.100000	1.36664e-33
17732.050000	1.36695e-33
17732.000000	1.36725e-33
17731.950000	1.36755e-33
17731.900000	1.36786e-33
17731.850000	1.36816e-33
17731.800000	1.36846e-33
17731.750000	1.36877e-33
17731.700000	1.36907e-33
17731.650000	1.36937e-33
17731.600000	1.36968e-33
17731.550000	1.36998e-33
17731.500000	1.37028e-33
17731.450000	1.37059e-33
17731.400000	1.37089e-33
17731.350000	1.3712e-33
17731.300000	1.3715e-33
17731.250000	1.37181e-33
17731.200000	1.37211e-33
17731.150000	1.37241e-33
17731.100000	1.37272e-33
17731.050000	1.37302e-33
17731.000000	1.37333e-33
17730.950000	1.37363e-33
17730.900000	1.37394e-33
17730.850000	1.37424e-33
17730.800000	1.37455e-33
17730.750000	1.37485e-33
17730.700000	1.37516e-33
17730.650000	1.37546e-33
17730.600000	1.37577e-33
17730.550000	1.37607e-33
17730.500000	1.37638e-33
17730.450000	1.37668e-33
17730.400000	1.37699e-33
17730.350000	1.37729e-33
17730.300000	1.3776e-33
17730.250000	1.37791e-33
17730.200000	1.37821e-33
17730.150000	1.37852e-33
17730.100000	1.37882e-33
17730.050000	1.37913e-33
17730.000000	1.37943e-33
17729.950000	1.37974e-33
17729.900000	1.38005e-33
17729.850000	1.38035e-33
17729.800000	1.38066e-33
17729.750000	1.38097e-33
17729.700000	1.38127e-33
17729.650000	1.38158e-33
17729.600000	1.38189e-33
17729.550000	1.38219e-33
17729.500000	1.3825e-33
17729.450000	1.38281e-33
17729.400000	1.38311e-33
17729.350000	1.38342e-33
17729.300000	1.38373e-33
17729.250000	1.38403e-33
17729.200000	1.38434e-33
17729.150000	1.38465e-33
17729.100000	1.38495e-33
17729.050000	1.38526e-33
17729.000000	1.38557e-33
17728.950000	1.38588e-33
17728.900000	1.38618e-33
17728.850000	1.38649e-33
17728.800000	1.3868e-33
17728.750000	1.38711e-33
17728.700000	1.38741e-33
17728.650000	1.38772e-33
17728.600000	1.38803e-33
17728.550000	1.38834e-33
17728.500000	1.38865e-33
17728.450000	1.38895e-33
17728.400000	1.38926e-33
17728.350000	1.38957e-33
17728.300000	1.38988e-33
17728.250000	1.39019e-33
17728.200000	1.3905e-33
17728.150000	1.3908e-33
17728.100000	1.39111e-33
17728.050000	1.39142e-33
17728.000000	1.39173e-33
17727.950000	1.39204e-33
17727.900000	1.39235e-33
17727.850000	1.39266e-33
17727.800000	1.39297e-33
17727.750000	1.39327e-33
17727.700000	1.39358e-33
17727.650000	1.39389e-33
17727.600000	1.3942e-33
17727.550000	1.39451e-33
17727.500000	1.39482e-33
17727.450000	1.39513e-33
17727.400000	1.39544e-33
17727.350000	1.39575e-33
17727.300000	1.39606e-33
17727.250000	1.39637e-33
17727.200000	1.39668e-33
17727.150000	1.39699e-33
17727.100000	1.3973e-33
17727.050000	1.39761e-33
17727.000000	1.39792e-33
17726.950000	1.39823e-33
17726.900000	1.39854e-33
17726.850000	1.39885e-33
17726.800000	1.39916e-33
17726.750000	1.39947e-33
17726.700000	1.39978e-33
17726.650000	1.40009e-33
17726.600000	1.4004e-33
17726.550000	1.40071e-33
17726.500000	1.40102e-33
17726.450000	1.40133e-33
17726.400000	1.40164e-33
17726.350000	1.40196e-33
17726.300000	1.40227e-33
17726.250000	1.40258e-33
17726.200000	1.40289e-33
17726.150000	1.4032e-33
17726.100000	1.40351e-33
17726.050000	1.40382e-33
17726.000000	1.40413e-33
17725.950000	1.40445e-33
17725.900000	1.40476e-33
17725.850000	1.40507e-33
17725.800000	1.40538e-33
17725.750000	1.40569e-33
17725.700000	1.406e-33
17725.650000	1.40632e-33
17725.600000	1.40663e-33
17725.550000	1.40694e-33
17725.500000	1.40725e-33
17725.450000	1.40757e-33
17725.400000	1.40788e-33
17725.350000	1.40819e-33
17725.300000	1.4085e-33
17725.250000	1.40881e-33
17725.200000	1.40913e-33
17725.150000	1.40944e-33
17725.100000	1.40975e-33
17725.050000	1.41007e-33
17725.000000	1.41038e-33
17724.950000	1.41069e-33
17724.900000	1.411e-33
17724.850000	1.41132e-33
17724.800000	1.41163e-33
17724.750000	1.41194e-33
17724.700000	1.41226e-33
17724.650000	1.41257e-33
17724.600000	1.41288e-33
17724.550000	1.4132e-33
17724.500000	1.41351e-33
17724.450000	1.41382e-33
17724.400000	1.41414e-33
17724.350000	1.41445e-33
17724.300000	1.41477e-33
17724.250000	1.41508e-33
17724.200000	1.41539e-33
17724.150000	1.41571e-33
17724.100000	1.41602e-33
17724.050000	1.41634e-33
17724.000000	1.41665e-33
17723.950000	1.41696e-33
17723.900000	1.41728e-33
17723.850000	1.41759e-33
17723.800000	1.41791e-33
17723.750000	1.41822e-33
17723.700000	1.41854e-33
17723.650000	1.41885e-33
17723.600000	1.41917e-33
17723.550000	1.41948e-33
17723.500000	1.4198e-33
17723.450000	1.42011e-33
17723.400000	1.42043e-33
17723.350000	1.42074e-33
17723.300000	1.42106e-33
17723.250000	1.42137e-33
17723.200000	1.42169e-33
17723.150000	1.422e-33
17723.100000	1.42232e-33
17723.050000	1.42263e-33
17723.000000	1.42295e-33
17722.950000	1.42326e-33
17722.900000	1.42358e-33
17722.850000	1.4239e-33
17722.800000	1.42421e-33
17722.750000	1.42453e-33
17722.700000	1.42484e-33
17722.650000	1.42516e-33
17722.600000	1.42548e-33
17722.550000	1.42579e-33
17722.500000	1.42611e-33
17722.450000	1.42643e-33
17722.400000	1.42674e-33
17722.350000	1.42706e-33
17722.300000	1.42738e-33
17722.250000	1.42769e-33
17722.200000	1.42801e-33
17722.150000	1.42833e-33
17722.100000	1.42864e-33
17722.050000	1.42896e-33
17722.000000	1.42928e-33
17721.950000	1.42959e-33
17721.900000	1.42991e-33
17721.850000	1.43023e-33
17721.800000	1.43055e-33
17721.750000	1.43086e-33
17721.700000	1.43118e-33
17721.650000	1.4315e-33
17721.600000	1.43182e-33
17721.550000	1.43213e-33
17721.500000	1.43245e-33
17721.450000	1.43277e-33
17721.400000	1.43309e-33
17721.350000	1.4334e-33
17721.300000	1.43372e-33
17721.250000	1.43404e-33
17721.200000	1.43436e-33
17721.150000	1.43468e-33
17721.100000	1.435e-33
17721.050000	1.43531e-33
17721.000000	1.43563e-33
17720.950000	1.43595e-33
17720.900000	1.43627e-33
17720.850000	1.43659e-33
17720.800000	1.43691e-33
17720.750000	1.43723e-33
17720.700000	1.43754e-33
17720.650000	1.43786e-33
17720.600000	1.43818e-33
17720.550000	1.4385e-33
17720.500000	1.43882e-33
17720.450000	1.43914e-33
17720.400000	1.43946e-33
17720.350000	1.43978e-33
17720.300000	1.4401e-33
17720.250000	1.44042e-33
17720.200000	1.44074e-33
17720.150000	1.44106e-33
17720.100000	1.44138e-33
17720.050000	1.4417e-33
17720.000000	1.44202e-33
17719.950000	1.44234e-33
17719.900000	1.44266e-33
17719.850000	1.44298e-33
17719.800000	1.4433e-33
17719.750000	1.44362e-33
17719.700000	1.44394e-33
17719.650000	1.44426e-33
17719.600000	1.44458e-33
17719.550000	1.4449e-33
17719.500000	1.44522e-33
17719.450000	1.44554e-33
17719.400000	1.44586e-33
17719.350000	1.44618e-33
17719.300000	1.4465e-33
17719.250000	1.44682e-33
17719.200000	1.44714e-33
17719.150000	1.44746e-33
17719.100000	1.44779e-33
17719.050000	1.44811e-33
17719.000000	1.44843e-33
17718.950000	1.44875e-33
17718.900000	1.44907e-33
17718.850000	1.44939e-33
17718.800000	1.44971e-33
17718.750000	1.45004e-33
17718.700000	1.45036e-33
17718.650000	1.45068e-33
17718.600000	1.451e-33
17718.550000	1.45132e-33
17718.500000	1.45164e-33
17718.450000	1.45197e-33
17718.400000	1.45229e-33
17718.350000	1.45261e-33
17718.300000	1.45293e-33
17718.250000	1.45326e-33
17718.200000	1.45358e-33
17718.150000	1.4539e-33
17718.100000	1.45422e-33
17718.050000	1.45455e-33
17718.000000	1.45487e-33
17717.950000	1.45519e-33
17717.900000	1.45551e-33
17717.850000	1.45584e-33
17717.800000	1.45616e-33
17717.750000	1.45648e-33
17717.700000	1.45681e-33
17717.650000	1.45713e-33
17717.600000	1.45745e-33
17717.550000	1.45778e-33
17717.500000	1.4581e-33
17717.450000	1.45842e-33
17717.400000	1.45875e-33
17717.350000	1.45907e-33
17717.300000	1.45939e-33
17717.250000	1.45972e-33
17717.200000	1.46004e-33
17717.150000	1.46037e-33
17717.100000	1.46069e-33
17717.050000	1.46101e-33
17717.000000	1.46134e-33
17716.950000	1.46166e-33
17716.900000	1.46199e-33
17716.850000	1.46231e-33
17716.800000	1.46264e-33
17716.750000	1.46296e-33
17716.700000	1.46328e-33
17716.650000	1.46361e-33
17716.600000	1.46393e-33
17716.550000	1.46426e-33
17716.500000	1.46458e-33
17716.450000	1.46491e-33
17716.400000	1.46523e-33
17716.350000	1.46556e-33
17716.300000	1.46588e-33
17716.250000	1.46621e-33
17716.200000	1.46653e-33
17716.150000	1.46686e-33
17716.100000	1.46719e-33
17716.050000	1.46751e-33
17716.000000	1.46784e-33
17715.950000	1.46816e-33
17715.900000	1.46849e-33
17715.850000	1.46881e-33
17715.800000	1.46914e-33
17715.750000	1.46947e-33
17715.700000	1.46979e-33
17715.650000	1.47012e-33
17715.600000	1.47044e-33
17715.550000	1.47077e-33
17715.500000	1.4711e-33
17715.450000	1.47142e-33
17715.400000	1.47175e-33
17715.350000	1.47208e-33
17715.300000	1.4724e-33
17715.250000	1.47273e-33
17715.200000	1.47306e-33
17715.150000	1.47338e-33
17715.100000	1.47371e-33
17715.050000	1.47404e-33
17715.000000	1.47436e-33
17714.950000	1.47469e-33
17714.900000	1.47502e-33
17714.850000	1.47534e-33
17714.800000	1.47567e-33
17714.750000	1.476e-33
17714.700000	1.47633e-33
17714.650000	1.47665e-33
17714.600000	1.47698e-33
17714.550000	1.47731e-33
17714.500000	1.47764e-33
17714.450000	1.47797e-33
17714.400000	1.47829e-33
17714.350000	1.47862e-33
17714.300000	1.47895e-33
17714.250000	1.47928e-33
17714.200000	1.47961e-33
17714.150000	1.47993e-33
17714.100000	1.48026e-33
17714.050000	1.48059e-33
17714.000000	1.48092e-33
17713.950000	1.48125e-33
17713.900000	1.48158e-33
17713.850000	1.48191e-33
17713.800000	1.48223e-33
17713.750000	1.48256e-33
17713.700000	1.48289e-33
17713.650000	1.48322e-33
17713.600000	1.48355e-33
17713.550000	1.48388e-33
17713.500000	1.48421e-33
17713.450000	1.48454e-33
17713.400000	1.48487e-33
17713.350000	1.4852e-33
17713.300000	1.48553e-33
17713.250000	1.48586e-33
17713.200000	1.48619e-33
17713.150000	1.48651e-33
17713.100000	1.48684e-33
17713.050000	1.48717e-33
17713.000000	1.4875e-33
17712.950000	1.48783e-33
17712.900000	1.48816e-33
17712.850000	1.48849e-33
17712.800000	1.48883e-33
17712.750000	1.48916e-33
17712.700000	1.48949e-33
17712.650000	1.48982e-33
17712.600000	1.49015e-33
17712.550000	1.49048e-33
17712.500000	1.49081e-33
17712.450000	1.49114e-33
17712.400000	1.49147e-33
17712.350000	1.4918e-33
17712.300000	1.49213e-33
17712.250000	1.49246e-33
17712.200000	1.49279e-33
17712.150000	1.49312e-33
17712.100000	1.49346e-33
17712.050000	1.49379e-33
17712.000000	1.49412e-33
17711.950000	1.49445e-33
17711.900000	1.49478e-33
17711.850000	1.49511e-33
17711.800000	1.49545e-33
17711.750000	1.49578e-33
17711.700000	1.49611e-33
17711.650000	1.49644e-33
17711.600000	1.49677e-33
17711.550000	1.49711e-33
17711.500000	1.49744e-33
17711.450000	1.49777e-33
17711.400000	1.4981e-33
17711.350000	1.49843e-33
17711.300000	1.49877e-33
17711.250000	1.4991e-33
17711.200000	1.49943e-33
17711.150000	1.49976e-33
17711.100000	1.5001e-33
17711.050000	1.50043e-33
17711.000000	1.50076e-33
17710.950000	1.5011e-33
17710.900000	1.50143e-33
17710.850000	1.50176e-33
17710.800000	1.5021e-33
17710.750000	1.50243e-33
17710.700000	1.50276e-33
17710.650000	1.5031e-33
17710.600000	1.50343e-33
17710.550000	1.50376e-33
17710.500000	1.5041e-33
17710.450000	1.50443e-33
17710.400000	1.50476e-33
17710.350000	1.5051e-33
17710.300000	1.50543e-33
17710.250000	1.50577e-33
17710.200000	1.5061e-33
17710.150000	1.50643e-33
17710.100000	1.50677e-33
17710.050000	1.5071e-33
17710.000000	1.50744e-33
17709.950000	1.50777e-33
17709.900000	1.50811e-33
17709.850000	1.50844e-33
17709.800000	1.50877e-33
17709.750000	1.50911e-33
17709.700000	1.50944e-33
17709.650000	1.50978e-33
17709.600000	1.51011e-33
17709.550000	1.51045e-33
17709.500000	1.51078e-33
17709.450000	1.51112e-33
17709.400000	1.51145e-33
17709.350000	1.51179e-33
17709.300000	1.51213e-33
17709.250000	1.51246e-33
17709.200000	1.5128e-33
17709.150000	1.51313e-33
17709.100000	1.51347e-33
17709.050000	1.5138e-33
17709.000000	1.51414e-33
17708.950000	1.51448e-33
17708.900000	1.51481e-33
17708.850000	1.51515e-33
17708.800000	1.51548e-33
17708.750000	1.51582e-33
17708.700000	1.51616e-33
17708.650000	1.51649e-33
17708.600000	1.51683e-33
17708.550000	1.51717e-33
17708.500000	1.5175e-33
17708.450000	1.51784e-33
17708.400000	1.51818e-33
17708.350000	1.51851e-33
17708.300000	1.51885e-33
17708.250000	1.51919e-33
17708.200000	1.51952e-33
17708.150000	1.51986e-33
17708.100000	1.5202e-33
17708.050000	1.52053e-33
17708.000000	1.52087e-33
17707.950000	1.52121e-33
17707.900000	1.52155e-33
17707.850000	1.52188e-33
17707.800000	1.52222e-33
17707.750000	1.52256e-33
17707.700000	1.5229e-33
17707.650000	1.52324e-33
17707.600000	1.52357e-33
17707.550000	1.52391e-33
17707.500000	1.52425e-33
17707.450000	1.52459e-33
17707.400000	1.52493e-33
17707.350000	1.52526e-33
17707.300000	1.5256e-33
17707.250000	1.52594e-33
17707.200000	1.52628e-33
17707.150000	1.52662e-33
17707.100000	1.52696e-33
17707.050000	1.5273e-33
17707.000000	1.52763e-33
17706.950000	1.52797e-33
17706.900000	1.52831e-33
17706.850000	1.52865e-33
17706.800000	1.52899e-33
17706.750000	1.52933e-33
17706.700000	1.52967e-33
17706.650000	1.53001e-33
17706.600000	1.53035e-33
17706.550000	1.53069e-33
17706.500000	1.53103e-33
17706.450000	1.53137e-33
17706.400000	1.53171e-33
17706.350000	1.53205e-33
17706.300000	1.53239e-33
17706.250000	1.53273e-33
17706.200000	1.53307e-33
17706.150000	1.53341e-33
17706.100000	1.53375e-33
17706.050000	1.53409e-33
17706.000000	1.53443e-33
17705.950000	1.53477e-33
17705.900000	1.53511e-33
17705.850000	1.53545e-33
17705.800000	1.53579e-33
17705.750000	1.53613e-33
17705.700000	1.53647e-33
17705.650000	1.53681e-33
17705.600000	1.53715e-33
17705.550000	1.53749e-33
17705.500000	1.53784e-33
17705.450000	1.53818e-33
17705.400000	1.53852e-33
17705.350000	1.53886e-33
17705.300000	1.5392e-33
17705.250000	1.53954e-33
17705.200000	1.53988e-33
17705.150000	1.54023e-33
17705.100000	1.54057e-33
17705.050000	1.54091e-33
17705.000000	1.54125e-33
17704.950000	1.54159e-33
17704.900000	1.54193e-33
17704.850000	1.54228e-33
17704.800000	1.54262e-33
17704.750000	1.54296e-33
17704.700000	1.5433e-33
17704.650000	1.54365e-33
17704.600000	1.54399e-33
17704.550000	1.54433e-33
17704.500000	1.54467e-33
17704.450000	1.54502e-33
17704.400000	1.54536e-33
17704.350000	1.5457e-33
17704.300000	1.54605e-33
17704.250000	1.54639e-33
17704.200000	1.54673e-33
17704.150000	1.54707e-33
17704.100000	1.54742e-33
17704.050000	1.54776e-33
17704.000000	1.5481e-33
17703.950000	1.54845e-33
17703.900000	1.54879e-33
17703.850000	1.54914e-33
17703.800000	1.54948e-33
17703.750000	1.54982e-33
17703.700000	1.55017e-33
17703.650000	1.55051e-33
17703.600000	1.55085e-33
17703.550000	1.5512e-33
17703.500000	1.55154e-33
17703.450000	1.55189e-33
17703.400000	1.55223e-33
17703.350000	1.55258e-33
17703.300000	1.55292e-33
17703.250000	1.55326e-33
17703.200000	1.55361e-33
17703.150000	1.55395e-33
17703.100000	1.5543e-33
17703.050000	1.55464e-33
17703.000000	1.55499e-33
17702.950000	1.55533e-33
17702.900000	1.55568e-33
17702.850000	1.55602e-33
17702.800000	1.55637e-33
17702.750000	1.55671e-33
17702.700000	1.55706e-33
17702.650000	1.5574e-33
17702.600000	1.55775e-33
17702.550000	1.5581e-33
17702.500000	1.55844e-33
17702.450000	1.55879e-33
17702.400000	1.55913e-33
17702.350000	1.55948e-33
17702.300000	1.55983e-33
17702.250000	1.56017e-33
17702.200000	1.56052e-33
17702.150000	1.56086e-33
17702.100000	1.56121e-33
17702.050000	1.56156e-33
17702.000000	1.5619e-33
17701.950000	1.56225e-33
17701.900000	1.5626e-33
17701.850000	1.56294e-33
17701.800000	1.56329e-33
17701.750000	1.56364e-33
17701.700000	1.56398e-33
17701.650000	1.56433e-33
17701.600000	1.56468e-33
17701.550000	1.56502e-33
17701.500000	1.56537e-33
17701.450000	1.56572e-33
17701.400000	1.56607e-33
17701.350000	1.56641e-33
17701.300000	1.56676e-33
17701.250000	1.56711e-33
17701.200000	1.56746e-33
17701.150000	1.5678e-33
17701.100000	1.56815e-33
17701.050000	1.5685e-33
17701.000000	1.56885e-33
17700.950000	1.5692e-33
17700.900000	1.56954e-33
17700.850000	1.56989e-33
17700.800000	1.57024e-33
17700.750000	1.57059e-33
17700.700000	1.57094e-33
17700.650000	1.57129e-33
17700.600000	1.57163e-33
17700.550000	1.57198e-33
17700.500000	1.57233e-33
17700.450000	1.57268e-33
17700.400000	1.57303e-33
17700.350000	1.57338e-33
17700.300000	1.57373e-33
17700.250000	1.57408e-33
17700.200000	1.57443e-33
17700.150000	1.57478e-33
17700.100000	1.57513e-33
17700.050000	1.57547e-33
17700.000000	1.57582e-33
17699.950000	1.57617e-33
17699.900000	1.57652e-33
17699.850000	1.57687e-33
17699.800000	1.57722e-33
17699.750000	1.57757e-33
17699.700000	1.57792e-33
17699.650000	1.57827e-33
17699.600000	1.57862e-33
17699.550000	1.57897e-33
17699.500000	1.57932e-33
17699.450000	1.57967e-33
17699.400000	1.58002e-33
17699.350000	1.58038e-33
17699.300000	1.58073e-33
17699.250000	1.58108e-33
17699.200000	1.58143e-33
17699.150000	1.58178e-33
17699.100000	1.58213e-33
17699.050000	1.58248e-33
17699.000000	1.58283e-33
17698.950000	1.58318e-33
17698.900000	1.58353e-33
17698.850000	1.58389e-33
17698.800000	1.58424e-33
17698.750000	1.58459e-33
17698.700000	1.58494e-33
17698.650000	1.58529e-33
17698.600000	1.58564e-33
17698.550000	1.58599e-33
17698.500000	1.58635e-33
17698.450000	1.5867e-33
17698.400000	1.58705e-33
17698.350000	1.5874e-33
17698.300000	1.58775e-33
17698.250000	1.58811e-33
17698.200000	1.58846e-33
17698.150000	1.58881e-33
17698.100000	1.58916e-33
17698.050000	1.58952e-33
17698.000000	1.58987e-33
17697.950000	1.59022e-33
17697.900000	1.59058e-33
17697.850000	1.59093e-33
17697.800000	1.59128e-33
17697.750000	1.59163e-33
17697.700000	1.59199e-33
17697.650000	1.59234e-33
17697.600000	1.59269e-33
17697.550000	1.59305e-33
17697.500000	1.5934e-33
17697.450000	1.59375e-33
17697.400000	1.59411e-33
17697.350000	1.59446e-33
17697.300000	1.59482e-33
17697.250000	1.59517e-33
17697.200000	1.59552e-33
17697.150000	1.59588e-33
17697.100000	1.59623e-33
17697.050000	1.59659e-33
17697.000000	1.59694e-33
17696.950000	1.59729e-33
17696.900000	1.59765e-33
17696.850000	1.598e-33
17696.800000	1.59836e-33
17696.750000	1.59871e-33
17696.700000	1.59907e-33
17696.650000	1.59942e-33
17696.600000	1.59978e-33
17696.550000	1.60013e-33
17696.500000	1.60049e-33
17696.450000	1.60084e-33
17696.400000	1.6012e-33
17696.350000	1.60155e-33
17696.300000	1.60191e-33
17696.250000	1.60226e-33
17696.200000	1.60262e-33
17696.150000	1.60297e-33
17696.100000	1.60333e-33
17696.050000	1.60368e-33
17696.000000	1.60404e-33
17695.950000	1.6044e-33
17695.900000	1.60475e-33
17695.850000	1.60511e-33
17695.800000	1.60546e-33
17695.750000	1.60582e-33
17695.700000	1.60618e-33
17695.650000	1.60653e-33
17695.600000	1.60689e-33
17695.550000	1.60725e-33
17695.500000	1.6076e-33
17695.450000	1.60796e-33
17695.400000	1.60832e-33
17695.350000	1.60867e-33
17695.300000	1.60903e-33
17695.250000	1.60939e-33
17695.200000	1.60974e-33
17695.150000	1.6101e-33
17695.100000	1.61046e-33
17695.050000	1.61082e-33
17695.000000	1.61117e-33
17694.950000	1.61153e-33
17694.900000	1.61189e-33
17694.850000	1.61225e-33
17694.800000	1.6126e-33
17694.750000	1.61296e-33
17694.700000	1.61332e-33
17694.650000	1.61368e-33
17694.600000	1.61403e-33
17694.550000	1.61439e-33
17694.500000	1.61475e-33
17694.450000	1.61511e-33
17694.400000	1.61547e-33
17694.350000	1.61583e-33
17694.300000	1.61618e-33
17694.250000	1.61654e-33
17694.200000	1.6169e-33
17694.150000	1.61726e-33
17694.100000	1.61762e-33
17694.050000	1.61798e-33
17694.000000	1.61834e-33
17693.950000	1.6187e-33
17693.900000	1.61906e-33
17693.850000	1.61941e-33
17693.800000	1.61977e-33
17693.750000	1.62013e-33
17693.700000	1.62049e-33
17693.650000	1.62085e-33
17693.600000	1.62121e-33
17693.550000	1.62157e-33
17693.500000	1.62193e-33
17693.450000	1.62229e-33
17693.400000	1.62265e-33
17693.350000	1.62301e-33
17693.300000	1.62337e-33
17693.250000	1.62373e-33
17693.200000	1.62409e-33
17693.150000	1.62445e-33
17693.100000	1.62481e-33
17693.050000	1.62517e-33
17693.000000	1.62553e-33
17692.950000	1.62589e-33
17692.900000	1.62625e-33
17692.850000	1.62662e-33
17692.800000	1.62698e-33
17692.750000	1.62734e-33
17692.700000	1.6277e-33
17692.650000	1.62806e-33
17692.600000	1.62842e-33
17692.550000	1.62878e-33
17692.500000	1.62914e-33
17692.450000	1.62951e-33
17692.400000	1.62987e-33
17692.350000	1.63023e-33
17692.300000	1.63059e-33
17692.250000	1.63095e-33
17692.200000	1.63131e-33
17692.150000	1.63168e-33
17692.100000	1.63204e-33
17692.050000	1.6324e-33
17692.000000	1.63276e-33
17691.950000	1.63312e-33
17691.900000	1.63349e-33
17691.850000	1.63385e-33
17691.800000	1.63421e-33
17691.750000	1.63457e-33
17691.700000	1.63494e-33
17691.650000	1.6353e-33
17691.600000	1.63566e-33
17691.550000	1.63602e-33
17691.500000	1.63639e-33
17691.450000	1.63675e-33
17691.400000	1.63711e-33
17691.350000	1.63748e-33
17691.300000	1.63784e-33
17691.250000	1.6382e-33
17691.200000	1.63857e-33
17691.150000	1.63893e-33
17691.100000	1.63929e-33
17691.050000	1.63966e-33
17691.000000	1.64002e-33
17690.950000	1.64039e-33
17690.900000	1.64075e-33
17690.850000	1.64111e-33
17690.800000	1.64148e-33
17690.750000	1.64184e-33
17690.700000	1.64221e-33
17690.650000	1.64257e-33
17690.600000	1.64294e-33
17690.550000	1.6433e-33
17690.500000	1.64366e-33
17690.450000	1.64403e-33
17690.400000	1.64439e-33
17690.350000	1.64476e-33
17690.300000	1.64512e-33
17690.250000	1.64549e-33
17690.200000	1.64585e-33
17690.150000	1.64622e-33
17690.100000	1.64658e-33
17690.050000	1.64695e-33
17690.000000	1.64731e-33
17689.950000	1.64768e-33
17689.900000	1.64805e-33
17689.850000	1.64841e-33
17689.800000	1.64878e-33
17689.750000	1.64914e-33
17689.700000	1.64951e-33
17689.650000	1.64987e-33
17689.600000	1.65024e-33
17689.550000	1.65061e-33
17689.500000	1.65097e-33
17689.450000	1.65134e-33
17689.400000	1.65171e-33
17689.350000	1.65207e-33
17689.300000	1.65244e-33
17689.250000	1.65281e-33
17689.200000	1.65317e-33
17689.150000	1.65354e-33
17689.100000	1.65391e-33
17689.050000	1.65427e-33
17689.000000	1.65464e-33
17688.950000	1.65501e-33
17688.900000	1.65537e-33
17688.850000	1.65574e-33
17688.800000	1.65611e-33
17688.750000	1.65648e-33
17688.700000	1.65684e-33
17688.650000	1.65721e-33
17688.600000	1.65758e-33
17688.550000	1.65795e-33
17688.500000	1.65831e-33
17688.450000	1.65868e-33
17688.400000	1.65905e-33
17688.350000	1.65942e-33
17688.300000	1.65979e-33
17688.250000	1.66016e-33
17688.200000	1.66052e-33
17688.150000	1.66089e-33
17688.100000	1.66126e-33
17688.050000	1.66163e-33
17688.000000	1.662e-33
17687.950000	1.66237e-33
17687.900000	1.66274e-33
17687.850000	1.6631e-33
17687.800000	1.66347e-33
17687.750000	1.66384e-33
17687.700000	1.66421e-33
17687.650000	1.66458e-33
17687.600000	1.66495e-33
17687.550000	1.66532e-33
17687.500000	1.66569e-33
17687.450000	1.66606e-33
17687.400000	1.66643e-33
17687.350000	1.6668e-33
17687.300000	1.66717e-33
17687.250000	1.66754e-33
17687.200000	1.66791e-33
17687.150000	1.66828e-33
17687.100000	1.66865e-33
17687.050000	1.66902e-33
17687.000000	1.66939e-33
17686.950000	1.66976e-33
17686.900000	1.67013e-33
17686.850000	1.6705e-33
17686.800000	1.67087e-33
17686.750000	1.67124e-33
17686.700000	1.67161e-33
17686.650000	1.67198e-33
17686.600000	1.67235e-33
17686.550000	1.67272e-33
17686.500000	1.6731e-33
17686.450000	1.67347e-33
17686.400000	1.67384e-33
17686.350000	1.67421e-33
17686.300000	1.67458e-33
17686.250000	1.67495e-33
17686.200000	1.67532e-33
17686.150000	1.6757e-33
17686.100000	1.67607e-33
17686.050000	1.67644e-33
17686.000000	1.67681e-33
17685.950000	1.67718e-33
17685.900000	1.67756e-33
17685.850000	1.67793e-33
17685.800000	1.6783e-33
17685.750000	1.67867e-33
17685.700000	1.67904e-33
17685.650000	1.67942e-33
17685.600000	1.67979e-33
17685.550000	1.68016e-33
17685.500000	1.68053e-33
17685.450000	1.68091e-33
17685.400000	1.68128e-33
17685.350000	1.68165e-33
17685.300000	1.68203e-33
17685.250000	1.6824e-33
17685.200000	1.68277e-33
17685.150000	1.68315e-33
17685.100000	1.68352e-33
17685.050000	1.68389e-33
17685.000000	1.68427e-33
17684.950000	1.68464e-33
17684.900000	1.68501e-33
17684.850000	1.68539e-33
17684.800000	1.68576e-33
17684.750000	1.68614e-33
17684.700000	1.68651e-33
17684.650000	1.68688e-33
17684.600000	1.68726e-33
17684.550000	1.68763e-33
17684.500000	1.68801e-33
17684.450000	1.68838e-33
17684.400000	1.68876e-33
17684.350000	1.68913e-33
17684.300000	1.68951e-33
17684.250000	1.68988e-33
17684.200000	1.69026e-33
17684.150000	1.69063e-33
17684.100000	1.69101e-33
17684.050000	1.69138e-33
17684.000000	1.69176e-33
17683.950000	1.69213e-33
17683.900000	1.69251e-33
17683.850000	1.69288e-33
17683.800000	1.69326e-33
17683.750000	1.69363e-33
17683.700000	1.69401e-33
17683.650000	1.69439e-33
17683.600000	1.69476e-33
17683.550000	1.69514e-33
17683.500000	1.69551e-33
17683.450000	1.69589e-33
17683.400000	1.69627e-33
17683.350000	1.69664e-33
17683.300000	1.69702e-33
17683.250000	1.6974e-33
17683.200000	1.69777e-33
17683.150000	1.69815e-33
17683.100000	1.69853e-33
17683.050000	1.6989e-33
17683.000000	1.69928e-33
17682.950000	1.69966e-33
17682.900000	1.70003e-33
17682.850000	1.70041e-33
17682.800000	1.70079e-33
17682.750000	1.70117e-33
17682.700000	1.70154e-33
17682.650000	1.70192e-33
17682.600000	1.7023e-33
17682.550000	1.70268e-33
17682.500000	1.70305e-33
17682.450000	1.70343e-33
17682.400000	1.70381e-33
17682.350000	1.70419e-33
17682.300000	1.70457e-33
17682.250000	1.70494e-33
17682.200000	1.70532e-33
17682.150000	1.7057e-33
17682.100000	1.70608e-33
17682.050000	1.70646e-33
17682.000000	1.70684e-33
17681.950000	1.70721e-33
17681.900000	1.70759e-33
17681.850000	1.70797e-33
17681.800000	1.70835e-33
17681.750000	1.70873e-33
17681.700000	1.70911e-33
17681.650000	1.70949e-33
17681.600000	1.70987e-33
17681.550000	1.71025e-33
17681.500000	1.71063e-33
17681.450000	1.71101e-33
17681.400000	1.71139e-33
17681.350000	1.71176e-33
17681.300000	1.71214e-33
17681.250000	1.71252e-33
17681.200000	1.7129e-33
17681.150000	1.71328e-33
17681.100000	1.71366e-33
17681.050000	1.71404e-33
17681.000000	1.71443e-33
17680.950000	1.71481e-33
17680.900000	1.71519e-33
17680.850000	1.71557e-33
17680.800000	1.71595e-33
17680.750000	1.71633e-33
17680.700000	1.71671e-33
17680.650000	1.71709e-33
17680.600000	1.71747e-33
17680.550000	1.71785e-33
17680.500000	1.71823e-33
17680.450000	1.71861e-33
17680.400000	1.719e-33
17680.350000	1.71938e-33
17680.300000	1.71976e-33
17680.250000	1.72014e-33
17680.200000	1.72052e-33
17680.150000	1.7209e-33
17680.100000	1.72128e-33
17680.050000	1.72167e-33
17680.000000	1.72205e-33
17679.950000	1.72243e-33
17679.900000	1.72281e-33
17679.850000	1.72319e-33
17679.800000	1.72358e-33
17679.750000	1.72396e-33
17679.700000	1.72434e-33
17679.650000	1.72472e-33
17679.600000	1.72511e-33
17679.550000	1.72549e-33
17679.500000	1.72587e-33
17679.450000	1.72626e-33
17679.400000	1.72664e-33
17679.350000	1.72702e-33
17679.300000	1.72741e-33
17679.250000	1.72779e-33
17679.200000	1.72817e-33
17679.150000	1.72856e-33
17679.100000	1.72894e-33
17679.050000	1.72932e-33
17679.000000	1.72971e-33
17678.950000	1.73009e-33
17678.900000	1.73047e-33
17678.850000	1.73086e-33
17678.800000	1.73124e-33
17678.750000	1.73163e-33
17678.700000	1.73201e-33
17678.650000	1.73239e-33
17678.600000	1.73278e-33
17678.550000	1.73316e-33
17678.500000	1.73355e-33
17678.450000	1.73393e-33
17678.400000	1.73432e-33
17678.350000	1.7347e-33
17678.300000	1.73509e-33
17678.250000	1.73547e-33
17678.200000	1.73586e-33
17678.150000	1.73624e-33
17678.100000	1.73663e-33
17678.050000	1.73701e-33
17678.000000	1.7374e-33
17677.950000	1.73778e-33
17677.900000	1.73817e-33
17677.850000	1.73855e-33
17677.800000	1.73894e-33
17677.750000	1.73933e-33
17677.700000	1.73971e-33
17677.650000	1.7401e-33
17677.600000	1.74048e-33
17677.550000	1.74087e-33
17677.500000	1.74126e-33
17677.450000	1.74164e-33
17677.400000	1.74203e-33
17677.350000	1.74242e-33
17677.300000	1.7428e-33
17677.250000	1.74319e-33
17677.200000	1.74358e-33
17677.150000	1.74396e-33
17677.100000	1.74435e-33
17677.050000	1.74474e-33
17677.000000	1.74512e-33
17676.950000	1.74551e-33
17676.900000	1.7459e-33
17676.850000	1.74628e-33
17676.800000	1.74667e-33
17676.750000	1.74706e-33
17676.700000	1.74745e-33
17676.650000	1.74783e-33
17676.600000	1.74822e-33
17676.550000	1.74861e-33
17676.500000	1.749e-33
17676.450000	1.74939e-33
17676.400000	1.74977e-33
17676.350000	1.75016e-33
17676.300000	1.75055e-33
17676.250000	1.75094e-33
17676.200000	1.75133e-33
17676.150000	1.75172e-33
17676.100000	1.75211e-33
17676.050000	1.75249e-33
17676.000000	1.75288e-33
17675.950000	1.75327e-33
17675.900000	1.75366e-33
17675.850000	1.75405e-33
17675.800000	1.75444e-33
17675.750000	1.75483e-33
17675.700000	1.75522e-33
17675.650000	1.75561e-33
17675.600000	1.756e-33
17675.550000	1.75639e-33
17675.500000	1.75678e-33
17675.450000	1.75717e-33
17675.400000	1.75756e-33
17675.350000	1.75795e-33
17675.300000	1.75834e-33
17675.250000	1.75873e-33
17675.200000	1.75912e-33
17675.150000	1.75951e-33
17675.100000	1.7599e-33
17675.050000	1.76029e-33
17675.000000	1.76068e-33
17674.950000	1.76107e-33
17674.900000	1.76146e-33
17674.850000	1.76185e-33
17674.800000	1.76224e-33
17674.750000	1.76263e-33
17674.700000	1.76302e-33
17674.650000	1.76341e-33
17674.600000	1.7638e-33
17674.550000	1.7642e-33
17674.500000	1.76459e-33
17674.450000	1.76498e-33
17674.400000	1.76537e-33
17674.350000	1.76576e-33
17674.300000	1.76615e-33
17674.250000	1.76655e-33
17674.200000	1.76694e-33
17674.150000	1.76733e-33
17674.100000	1.76772e-33
17674.050000	1.76811e-33
17674.000000	1.76851e-33
17673.950000	1.7689e-33
17673.900000	1.76929e-33
17673.850000	1.76968e-33
17673.800000	1.77008e-33
17673.750000	1.77047e-33
17673.700000	1.77086e-33
17673.650000	1.77125e-33
17673.600000	1.77165e-33
17673.550000	1.77204e-33
17673.500000	1.77243e-33
17673.450000	1.77283e-33
17673.400000	1.77322e-33
17673.350000	1.77361e-33
17673.300000	1.77401e-33
17673.250000	1.7744e-33
17673.200000	1.77479e-33
17673.150000	1.77519e-33
17673.100000	1.77558e-33
17673.050000	1.77598e-33
17673.000000	1.77637e-33
17672.950000	1.77676e-33
17672.900000	1.77716e-33
17672.850000	1.77755e-33
17672.800000	1.77795e-33
17672.750000	1.77834e-33
17672.700000	1.77874e-33
17672.650000	1.77913e-33
17672.600000	1.77953e-33
17672.550000	1.77992e-33
17672.500000	1.78032e-33
17672.450000	1.78071e-33
17672.400000	1.78111e-33
17672.350000	1.7815e-33
17672.300000	1.7819e-33
17672.250000	1.78229e-33
17672.200000	1.78269e-33
17672.150000	1.78308e-33
17672.100000	1.78348e-33
17672.050000	1.78387e-33
17672.000000	1.78427e-33
17671.950000	1.78467e-33
17671.900000	1.78506e-33
17671.850000	1.78546e-33
17671.800000	1.78585e-33
17671.750000	1.78625e-33
17671.700000	1.78665e-33
17671.650000	1.78704e-33
17671.600000	1.78744e-33
17671.550000	1.78784e-33
17671.500000	1.78823e-33
17671.450000	1.78863e-33
17671.400000	1.78903e-33
17671.350000	1.78942e-33
17671.300000	1.78982e-33
17671.250000	1.79022e-33
17671.200000	1.79061e-33
17671.150000	1.79101e-33
17671.100000	1.79141e-33
17671.050000	1.79181e-33
17671.000000	1.7922e-33
17670.950000	1.7926e-33
17670.900000	1.793e-33
17670.850000	1.7934e-33
17670.800000	1.79379e-33
17670.750000	1.79419e-33
17670.700000	1.79459e-33
17670.650000	1.79499e-33
17670.600000	1.79539e-33
17670.550000	1.79579e-33
17670.500000	1.79618e-33
17670.450000	1.79658e-33
17670.400000	1.79698e-33
17670.350000	1.79738e-33
17670.300000	1.79778e-33
17670.250000	1.79818e-33
17670.200000	1.79858e-33
17670.150000	1.79897e-33
17670.100000	1.79937e-33
17670.050000	1.79977e-33
17670.000000	1.80017e-33
17669.950000	1.80057e-33
17669.900000	1.80097e-33
17669.850000	1.80137e-33
17669.800000	1.80177e-33
17669.750000	1.80217e-33
17669.700000	1.80257e-33
17669.650000	1.80297e-33
17669.600000	1.80337e-33
17669.550000	1.80377e-33
17669.500000	1.80417e-33
17669.450000	1.80457e-33
17669.400000	1.80497e-33
17669.350000	1.80537e-33
17669.300000	1.80577e-33
17669.250000	1.80617e-33
17669.200000	1.80657e-33
17669.150000	1.80697e-33
17669.100000	1.80738e-33
17669.050000	1.80778e-33
17669.000000	1.80818e-33
17668.950000	1.80858e-33
17668.900000	1.80898e-33
17668.850000	1.80938e-33
17668.800000	1.80978e-33
17668.750000	1.81018e-33
17668.700000	1.81059e-33
17668.650000	1.81099e-33
17668.600000	1.81139e-33
17668.550000	1.81179e-33
17668.500000	1.81219e-33
17668.450000	1.8126e-33
17668.400000	1.813e-33
17668.350000	1.8134e-33
17668.300000	1.8138e-33
17668.250000	1.8142e-33
17668.200000	1.81461e-33
17668.150000	1.81501e-33
17668.100000	1.81541e-33
17668.050000	1.81581e-33
17668.000000	1.81622e-33
17667.950000	1.81662e-33
17667.900000	1.81702e-33
17667.850000	1.81743e-33
17667.800000	1.81783e-33
17667.750000	1.81823e-33
17667.700000	1.81864e-33
17667.650000	1.81904e-33
17667.600000	1.81944e-33
17667.550000	1.81985e-33
17667.500000	1.82025e-33
17667.450000	1.82066e-33
17667.400000	1.82106e-33
17667.350000	1.82146e-33
17667.300000	1.82187e-33
17667.250000	1.82227e-33
17667.200000	1.82268e-33
17667.150000	1.82308e-33
17667.100000	1.82348e-33
17667.050000	1.82389e-33
17667.000000	1.82429e-33
17666.950000	1.8247e-33
17666.900000	1.8251e-33
17666.850000	1.82551e-33
17666.800000	1.82591e-33
17666.750000	1.82632e-33
17666.700000	1.82672e-33
17666.650000	1.82713e-33
17666.600000	1.82753e-33
17666.550000	1.82794e-33
17666.500000	1.82835e-33
17666.450000	1.82875e-33
17666.400000	1.82916e-33
17666.350000	1.82956e-33
17666.300000	1.82997e-33
17666.250000	1.83037e-33
17666.200000	1.83078e-33
17666.150000	1.83119e-33
17666.100000	1.83159e-33
17666.050000	1.832e-33
17666.000000	1.83241e-33
17665.950000	1.83281e-33
17665.900000	1.83322e-33
17665.850000	1.83363e-33
17665.800000	1.83403e-33
17665.750000	1.83444e-33
17665.700000	1.83485e-33
17665.650000	1.83525e-33
17665.600000	1.83566e-33
17665.550000	1.83607e-33
17665.500000	1.83648e-33
17665.450000	1.83688e-33
17665.400000	1.83729e-33
17665.350000	1.8377e-33
17665.300000	1.83811e-33
17665.250000	1.83851e-33
17665.200000	1.83892e-33
17665.150000	1.83933e-33
17665.100000	1.83974e-33
17665.050000	1.84015e-33
17665.000000	1.84055e-33
17664.950000	1.84096e-33
17664.900000	1.84137e-33
17664.850000	1.84178e-33
17664.800000	1.84219e-33
17664.750000	1.8426e-33
17664.700000	1.84301e-33
17664.650000	1.84341e-33
17664.600000	1.84382e-33
17664.550000	1.84423e-33
17664.500000	1.84464e-33
17664.450000	1.84505e-33
17664.400000	1.84546e-33
17664.350000	1.84587e-33
17664.300000	1.84628e-33
17664.250000	1.84669e-33
17664.200000	1.8471e-33
17664.150000	1.84751e-33
17664.100000	1.84792e-33
17664.050000	1.84833e-33
17664.000000	1.84874e-33
17663.950000	1.84915e-33
17663.900000	1.84956e-33
17663.850000	1.84997e-33
17663.800000	1.85038e-33
17663.750000	1.85079e-33
17663.700000	1.8512e-33
17663.650000	1.85161e-33
17663.600000	1.85202e-33
17663.550000	1.85243e-33
17663.500000	1.85284e-33
17663.450000	1.85326e-33
17663.400000	1.85367e-33
17663.350000	1.85408e-33
17663.300000	1.85449e-33
17663.250000	1.8549e-33
17663.200000	1.85531e-33
17663.150000	1.85572e-33
17663.100000	1.85614e-33
17663.050000	1.85655e-33
17663.000000	1.85696e-33
17662.950000	1.85737e-33
17662.900000	1.85778e-33
17662.850000	1.8582e-33
17662.800000	1.85861e-33
17662.750000	1.85902e-33
17662.700000	1.85943e-33
17662.650000	1.85984e-33
17662.600000	1.86026e-33
17662.550000	1.86067e-33
17662.500000	1.86108e-33
17662.450000	1.8615e-33
17662.400000	1.86191e-33
17662.350000	1.86232e-33
17662.300000	1.86274e-33
17662.250000	1.86315e-33
17662.200000	1.86356e-33
17662.150000	1.86398e-33
17662.100000	1.86439e-33
17662.050000	1.8648e-33
17662.000000	1.86522e-33
17661.950000	1.86563e-33
17661.900000	1.86604e-33
17661.850000	1.86646e-33
17661.800000	1.86687e-33
17661.750000	1.86729e-33
17661.700000	1.8677e-33
17661.650000	1.86811e-33
17661.600000	1.86853e-33
17661.550000	1.86894e-33
17661.500000	1.86936e-33
17661.450000	1.86977e-33
17661.400000	1.87019e-33
17661.350000	1.8706e-33
17661.300000	1.87102e-33
17661.250000	1.87143e-33
17661.200000	1.87185e-33
17661.150000	1.87226e-33
17661.100000	1.87268e-33
17661.050000	1.87309e-33
17661.000000	1.87351e-33
17660.950000	1.87393e-33
17660.900000	1.87434e-33
17660.850000	1.87476e-33
17660.800000	1.87517e-33
17660.750000	1.87559e-33
17660.700000	1.87601e-33
17660.650000	1.87642e-33
17660.600000	1.87684e-33
17660.550000	1.87725e-33
17660.500000	1.87767e-33
17660.450000	1.87809e-33
17660.400000	1.8785e-33
17660.350000	1.87892e-33
17660.300000	1.87934e-33
17660.250000	1.87975e-33
17660.200000	1.88017e-33
17660.150000	1.88059e-33
17660.100000	1.88101e-33
17660.050000	1.88142e-33
17660.000000	1.88184e-33
17659.950000	1.88226e-33
17659.900000	1.88268e-33
17659.850000	1.88309e-33
17659.800000	1.88351e-33
17659.750000	1.88393e-33
17659.700000	1.88435e-33
17659.650000	1.88477e-33
17659.600000	1.88518e-33
17659.550000	1.8856e-33
17659.500000	1.88602e-33
17659.450000	1.88644e-33
17659.400000	1.88686e-33
17659.350000	1.88728e-33
17659.300000	1.88769e-33
17659.250000	1.88811e-33
17659.200000	1.88853e-33
17659.150000	1.88895e-33
17659.100000	1.88937e-33
17659.050000	1.88979e-33
17659.000000	1.89021e-33
17658.950000	1.89063e-33
17658.900000	1.89105e-33
17658.850000	1.89147e-33
17658.800000	1.89189e-33
17658.750000	1.89231e-33
17658.700000	1.89273e-33
17658.650000	1.89315e-33
17658.600000	1.89357e-33
17658.550000	1.89399e-33
17658.500000	1.89441e-33
17658.450000	1.89483e-33
17658.400000	1.89525e-33
17658.350000	1.89567e-33
17658.300000	1.89609e-33
17658.250000	1.89651e-33
17658.200000	1.89693e-33
17658.150000	1.89735e-33
17658.100000	1.89777e-33
17658.050000	1.89819e-33
17658.000000	1.89861e-33
17657.950000	1.89904e-33
17657.900000	1.89946e-33
17657.850000	1.89988e-33
17657.800000	1.9003e-33
17657.750000	1.90072e-33
17657.700000	1.90114e-33
17657.650000	1.90156e-33
17657.600000	1.90199e-33
17657.550000	1.90241e-33
17657.500000	1.90283e-33
17657.450000	1.90325e-33
17657.400000	1.90367e-33
17657.350000	1.9041e-33
17657.300000	1.90452e-33
17657.250000	1.90494e-33
17657.200000	1.90536e-33
17657.150000	1.90579e-33
17657.100000	1.90621e-33
17657.050000	1.90663e-33
17657.000000	1.90706e-33
17656.950000	1.90748e-33
17656.900000	1.9079e-33
17656.850000	1.90833e-33
17656.800000	1.90875e-33
17656.750000	1.90917e-33
17656.700000	1.9096e-33
17656.650000	1.91002e-33
17656.600000	1.91044e-33
17656.550000	1.91087e-33
17656.500000	1.91129e-33
17656.450000	1.91172e-33
17656.400000	1.91214e-33
17656.350000	1.91256e-33
17656.300000	1.91299e-33
17656.250000	1.91341e-33
17656.200000	1.91384e-33
17656.150000	1.91426e-33
17656.100000	1.91469e-33
17656.050000	1.91511e-33
17656.000000	1.91554e-33
17655.950000	1.91596e-33
17655.900000	1.91639e-33
17655.850000	1.91681e-33
17655.800000	1.91724e-33
17655.750000	1.91766e-33
17655.700000	1.91809e-33
17655.650000	1.91851e-33
17655.600000	1.91894e-33
17655.550000	1.91936e-33
17655.500000	1.91979e-33
17655.450000	1.92022e-33
17655.400000	1.92064e-33
17655.350000	1.92107e-33
17655.300000	1.92149e-33
17655.250000	1.92192e-33
17655.200000	1.92235e-33
17655.150000	1.92277e-33
17655.100000	1.9232e-33
17655.050000	1.92363e-33
17655.000000	1.92405e-33
17654.950000	1.92448e-33
17654.900000	1.92491e-33
17654.850000	1.92533e-33
17654.800000	1.92576e-33
17654.750000	1.92619e-33
17654.700000	1.92662e-33
17654.650000	1.92704e-33
17654.600000	1.92747e-33
17654.550000	1.9279e-33
17654.500000	1.92833e-33
17654.450000	1.92875e-33
17654.400000	1.92918e-33
17654.350000	1.92961e-33
17654.300000	1.93004e-33
17654.250000	1.93047e-33
17654.200000	1.9309e-33
17654.150000	1.93132e-33
17654.100000	1.93175e-33
17654.050000	1.93218e-33
17654.000000	1.93261e-33
17653.950000	1.93304e-33
17653.900000	1.93347e-33
17653.850000	1.9339e-33
17653.800000	1.93433e-33
17653.750000	1.93475e-33
17653.700000	1.93518e-33
17653.650000	1.93561e-33
17653.600000	1.93604e-33
17653.550000	1.93647e-33
17653.500000	1.9369e-33
17653.450000	1.93733e-33
17653.400000	1.93776e-33
17653.350000	1.93819e-33
17653.300000	1.93862e-33
17653.250000	1.93905e-33
17653.200000	1.93948e-33
17653.150000	1.93991e-33
17653.100000	1.94034e-33
17653.050000	1.94077e-33
17653.000000	1.9412e-33
17652.950000	1.94163e-33
17652.900000	1.94206e-33
17652.850000	1.9425e-33
17652.800000	1.94293e-33
17652.750000	1.94336e-33
17652.700000	1.94379e-33
17652.650000	1.94422e-33
17652.600000	1.94465e-33
17652.550000	1.94508e-33
17652.500000	1.94551e-33
17652.450000	1.94595e-33
17652.400000	1.94638e-33
17652.350000	1.94681e-33
17652.300000	1.94724e-33
17652.250000	1.94767e-33
17652.200000	1.94811e-33
17652.150000	1.94854e-33
17652.100000	1.94897e-33
17652.050000	1.9494e-33
17652.000000	1.94984e-33
17651.950000	1.95027e-33
17651.900000	1.9507e-33
17651.850000	1.95113e-33
17651.800000	1.95157e-33
17651.750000	1.952e-33
17651.700000	1.95243e-33
17651.650000	1.95287e-33
17651.600000	1.9533e-33
17651.550000	1.95373e-33
17651.500000	1.95417e-33
17651.450000	1.9546e-33
17651.400000	1.95503e-33
17651.350000	1.95547e-33
17651.300000	1.9559e-33
17651.250000	1.95633e-33
17651.200000	1.95677e-33
17651.150000	1.9572e-33
17651.100000	1.95764e-33
17651.050000	1.95807e-33
17651.000000	1.95851e-33
17650.950000	1.95894e-33
17650.900000	1.95937e-33
17650.850000	1.95981e-33
17650.800000	1.96024e-33
17650.750000	1.96068e-33
17650.700000	1.96111e-33
17650.650000	1.96155e-33
17650.600000	1.96198e-33
17650.550000	1.96242e-33
17650.500000	1.96285e-33
17650.450000	1.96329e-33
17650.400000	1.96373e-33
17650.350000	1.96416e-33
17650.300000	1.9646e-33
17650.250000	1.96503e-33
17650.200000	1.96547e-33
17650.150000	1.96591e-33
17650.100000	1.96634e-33
17650.050000	1.96678e-33
17650.000000	1.96721e-33
17649.950000	1.96765e-33
17649.900000	1.96809e-33
17649.850000	1.96852e-33
17649.800000	1.96896e-33
17649.750000	1.9694e-33
17649.700000	1.96983e-33
17649.650000	1.97027e-33
17649.600000	1.97071e-33
17649.550000	1.97115e-33
17649.500000	1.97158e-33
17649.450000	1.97202e-33
17649.400000	1.97246e-33
17649.350000	1.9729e-33
17649.300000	1.97333e-33
17649.250000	1.97377e-33
17649.200000	1.97421e-33
17649.150000	1.97465e-33
17649.100000	1.97508e-33
17649.050000	1.97552e-33
17649.000000	1.97596e-33
17648.950000	1.9764e-33
17648.900000	1.97684e-33
17648.850000	1.97728e-33
17648.800000	1.97772e-33
17648.750000	1.97815e-33
17648.700000	1.97859e-33
17648.650000	1.97903e-33
17648.600000	1.97947e-33
17648.550000	1.97991e-33
17648.500000	1.98035e-33
17648.450000	1.98079e-33
17648.400000	1.98123e-33
17648.350000	1.98167e-33
17648.300000	1.98211e-33
17648.250000	1.98255e-33
17648.200000	1.98299e-33
17648.150000	1.98343e-33
17648.100000	1.98387e-33
17648.050000	1.98431e-33
17648.000000	1.98475e-33
17647.950000	1.98519e-33
17647.900000	1.98563e-33
17647.850000	1.98607e-33
17647.800000	1.98651e-33
17647.750000	1.98695e-33
17647.700000	1.98739e-33
17647.650000	1.98783e-33
17647.600000	1.98827e-33
17647.550000	1.98871e-33
17647.500000	1.98916e-33
17647.450000	1.9896e-33
17647.400000	1.99004e-33
17647.350000	1.99048e-33
17647.300000	1.99092e-33
17647.250000	1.99136e-33
17647.200000	1.99181e-33
17647.150000	1.99225e-33
17647.100000	1.99269e-33
17647.050000	1.99313e-33
17647.000000	1.99357e-33
17646.950000	1.99402e-33
17646.900000	1.99446e-33
17646.850000	1.9949e-33
17646.800000	1.99534e-33
17646.750000	1.99579e-33
17646.700000	1.99623e-33
17646.650000	1.99667e-33
17646.600000	1.99711e-33
17646.550000	1.99756e-33
17646.500000	1.998e-33
17646.450000	1.99844e-33
17646.400000	1.99889e-33
17646.350000	1.99933e-33
17646.300000	1.99977e-33
17646.250000	2.00022e-33
17646.200000	2.00066e-33
17646.150000	2.00111e-33
17646.100000	2.00155e-33
17646.050000	2.00199e-33
17646.000000	2.00244e-33
17645.950000	2.00288e-33
17645.900000	2.00333e-33
17645.850000	2.00377e-33
17645.800000	2.00422e-33
17645.750000	2.00466e-33
17645.700000	2.00511e-33
17645.650000	2.00555e-33
17645.600000	2.00599e-33
17645.550000	2.00644e-33
17645.500000	2.00689e-33
17645.450000	2.00733e-33
17645.400000	2.00778e-33
17645.350000	2.00822e-33
17645.300000	2.00867e-33
17645.250000	2.00911e-33
17645.200000	2.00956e-33
17645.150000	2.01e-33
17645.100000	2.01045e-33
17645.050000	2.0109e-33
17645.000000	2.01134e-33
17644.950000	2.01179e-33
17644.900000	2.01223e-33
17644.850000	2.01268e-33
17644.800000	2.01313e-33
17644.750000	2.01357e-33
17644.700000	2.01402e-33
17644.650000	2.01447e-33
17644.600000	2.01491e-33
17644.550000	2.01536e-33
17644.500000	2.01581e-33
17644.450000	2.01626e-33
17644.400000	2.0167e-33
17644.350000	2.01715e-33
17644.300000	2.0176e-33
17644.250000	2.01805e-33
17644.200000	2.01849e-33
17644.150000	2.01894e-33
17644.100000	2.01939e-33
17644.050000	2.01984e-33
17644.000000	2.02029e-33
17643.950000	2.02073e-33
17643.900000	2.02118e-33
17643.850000	2.02163e-33
17643.800000	2.02208e-33
17643.750000	2.02253e-33
17643.700000	2.02298e-33
17643.650000	2.02343e-33
17643.600000	2.02387e-33
17643.550000	2.02432e-33
17643.500000	2.02477e-33
17643.450000	2.02522e-33
17643.400000	2.02567e-33
17643.350000	2.02612e-33
17643.300000	2.02657e-33
17643.250000	2.02702e-33
17643.200000	2.02747e-33
17643.150000	2.02792e-33
17643.100000	2.02837e-33
17643.050000	2.02882e-33
17643.000000	2.02927e-33
17642.950000	2.02972e-33
17642.900000	2.03017e-33
17642.850000	2.03062e-33
17642.800000	2.03107e-33
17642.750000	2.03152e-33
17642.700000	2.03197e-33
17642.650000	2.03242e-33
17642.600000	2.03287e-33
17642.550000	2.03332e-33
17642.500000	2.03378e-33
17642.450000	2.03423e-33
17642.400000	2.03468e-33
17642.350000	2.03513e-33
17642.300000	2.03558e-33
17642.250000	2.03603e-33
17642.200000	2.03648e-33
17642.150000	2.03694e-33
17642.100000	2.03739e-33
17642.050000	2.03784e-33
17642.000000	2.03829e-33
17641.950000	2.03874e-33
17641.900000	2.0392e-33
17641.850000	2.03965e-33
17641.800000	2.0401e-33
17641.750000	2.04055e-33
17641.700000	2.04101e-33
17641.650000	2.04146e-33
17641.600000	2.04191e-33
17641.550000	2.04237e-33
17641.500000	2.04282e-33
17641.450000	2.04327e-33
17641.400000	2.04373e-33
17641.350000	2.04418e-33
17641.300000	2.04463e-33
17641.250000	2.04509e-33
17641.200000	2.04554e-33
17641.150000	2.04599e-33
17641.100000	2.04645e-33
17641.050000	2.0469e-33
17641.000000	2.04736e-33
17640.950000	2.04781e-33
17640.900000	2.04826e-33
17640.850000	2.04872e-33
17640.800000	2.04917e-33
17640.750000	2.04963e-33
17640.700000	2.05008e-33
17640.650000	2.05054e-33
17640.600000	2.05099e-33
17640.550000	2.05145e-33
17640.500000	2.0519e-33
17640.450000	2.05236e-33
17640.400000	2.05281e-33
17640.350000	2.05327e-33
17640.300000	2.05372e-33
17640.250000	2.05418e-33
17640.200000	2.05464e-33
17640.150000	2.05509e-33
17640.100000	2.05555e-33
17640.050000	2.056e-33
17640.000000	2.05646e-33
17639.950000	2.05692e-33
17639.900000	2.05737e-33
17639.850000	2.05783e-33
17639.800000	2.05829e-33
17639.750000	2.05874e-33
17639.700000	2.0592e-33
17639.650000	2.05966e-33
17639.600000	2.06011e-33
17639.550000	2.06057e-33
17639.500000	2.06103e-33
17639.450000	2.06148e-33
17639.400000	2.06194e-33
17639.350000	2.0624e-33
17639.300000	2.06286e-33
17639.250000	2.06331e-33
17639.200000	2.06377e-33
17639.150000	2.06423e-33
17639.100000	2.06469e-33
17639.050000	2.06515e-33
17639.000000	2.0656e-33
17638.950000	2.06606e-33
17638.900000	2.06652e-33
17638.850000	2.06698e-33
17638.800000	2.06744e-33
17638.750000	2.0679e-33
17638.700000	2.06836e-33
17638.650000	2.06881e-33
17638.600000	2.06927e-33
17638.550000	2.06973e-33
17638.500000	2.07019e-33
17638.450000	2.07065e-33
17638.400000	2.07111e-33
17638.350000	2.07157e-33
17638.300000	2.07203e-33
17638.250000	2.07249e-33
17638.200000	2.07295e-33
17638.150000	2.07341e-33
17638.100000	2.07387e-33
17638.050000	2.07433e-33
17638.000000	2.07479e-33
17637.950000	2.07525e-33
17637.900000	2.07571e-33
17637.850000	2.07617e-33
17637.800000	2.07663e-33
17637.750000	2.07709e-33
17637.700000	2.07755e-33
17637.650000	2.07801e-33
17637.600000	2.07847e-33
17637.550000	2.07894e-33
17637.500000	2.0794e-33
17637.450000	2.07986e-33
17637.400000	2.08032e-33
17637.350000	2.08078e-33
17637.300000	2.08124e-33
17637.250000	2.0817e-33
17637.200000	2.08217e-33
17637.150000	2.08263e-33
17637.100000	2.08309e-33
17637.050000	2.08355e-33
17637.000000	2.08402e-33
17636.950000	2.08448e-33
17636.900000	2.08494e-33
17636.850000	2.0854e-33
17636.800000	2.08587e-33
17636.750000	2.08633e-33
17636.700000	2.08679e-33
17636.650000	2.08725e-33
17636.600000	2.08772e-33
17636.550000	2.08818e-33
17636.500000	2.08864e-33
17636.450000	2.08911e-33
17636.400000	2.08957e-33
17636.350000	2.09003e-33
17636.300000	2.0905e-33
17636.250000	2.09096e-33
17636.200000	2.09143e-33
17636.150000	2.09189e-33
17636.100000	2.09235e-33
17636.050000	2.09282e-33
17636.000000	2.09328e-33
17635.950000	2.09375e-33
17635.900000	2.09421e-33
17635.850000	2.09468e-33
17635.800000	2.09514e-33
17635.750000	2.09561e-33
17635.700000	2.09607e-33
17635.650000	2.09654e-33
17635.600000	2.097e-33
17635.550000	2.09747e-33
17635.500000	2.09793e-33
17635.450000	2.0984e-33
17635.400000	2.09886e-33
17635.350000	2.09933e-33
17635.300000	2.09979e-33
17635.250000	2.10026e-33
17635.200000	2.10073e-33
17635.150000	2.10119e-33
17635.100000	2.10166e-33
17635.050000	2.10212e-33
17635.000000	2.10259e-33
17634.950000	2.10306e-33
17634.900000	2.10352e-33
17634.850000	2.10399e-33
17634.800000	2.10446e-33
17634.750000	2.10492e-33
17634.700000	2.10539e-33
17634.650000	2.10586e-33
17634.600000	2.10632e-33
17634.550000	2.10679e-33
17634.500000	2.10726e-33
17634.450000	2.10773e-33
17634.400000	2.10819e-33
17634.350000	2.10866e-33
17634.300000	2.10913e-33
17634.250000	2.1096e-33
17634.200000	2.11007e-33
17634.150000	2.11053e-33
17634.100000	2.111e-33
17634.050000	2.11147e-33
17634.000000	2.11194e-33
17633.950000	2.11241e-33
17633.900000	2.11288e-33
17633.850000	2.11335e-33
17633.800000	2.11381e-33
17633.750000	2.11428e-33
17633.700000	2.11475e-33
17633.650000	2.11522e-33
17633.600000	2.11569e-33
17633.550000	2.11616e-33
17633.500000	2.11663e-33
17633.450000	2.1171e-33
17633.400000	2.11757e-33
17633.350000	2.11804e-33
17633.300000	2.11851e-33
17633.250000	2.11898e-33
17633.200000	2.11945e-33
17633.150000	2.11992e-33
17633.100000	2.12039e-33
17633.050000	2.12086e-33
17633.000000	2.12133e-33
17632.950000	2.1218e-33
17632.900000	2.12227e-33
17632.850000	2.12274e-33
17632.800000	2.12321e-33
17632.750000	2.12368e-33
17632.700000	2.12416e-33
17632.650000	2.12463e-33
17632.600000	2.1251e-33
17632.550000	2.12557e-33
17632.500000	2.12604e-33
17632.450000	2.12651e-33
17632.400000	2.12699e-33
17632.350000	2.12746e-33
17632.300000	2.12793e-33
17632.250000	2.1284e-33
17632.200000	2.12887e-33
17632.150000	2.12935e-33
17632.100000	2.12982e-33
17632.050000	2.13029e-33
17632.000000	2.13076e-33
17631.950000	2.13124e-33
17631.900000	2.13171e-33
17631.850000	2.13218e-33
17631.800000	2.13265e-33
17631.750000	2.13313e-33
17631.700000	2.1336e-33
17631.650000	2.13407e-33
17631.600000	2.13455e-33
17631.550000	2.13502e-33
17631.500000	2.1355e-33
17631.450000	2.13597e-33
17631.400000	2.13644e-33
17631.350000	2.13692e-33
17631.300000	2.13739e-33
17631.250000	2.13787e-33
17631.200000	2.13834e-33
17631.150000	2.13881e-33
17631.100000	2.13929e-33
17631.050000	2.13976e-33
17631.000000	2.14024e-33
17630.950000	2.14071e-33
17630.900000	2.14119e-33
17630.850000	2.14166e-33
17630.800000	2.14214e-33
17630.750000	2.14261e-33
17630.700000	2.14309e-33
17630.650000	2.14356e-33
17630.600000	2.14404e-33
17630.550000	2.14452e-33
17630.500000	2.14499e-33
17630.450000	2.14547e-33
17630.400000	2.14594e-33
17630.350000	2.14642e-33
17630.300000	2.1469e-33
17630.250000	2.14737e-33
17630.200000	2.14785e-33
17630.150000	2.14832e-33
17630.100000	2.1488e-33
17630.050000	2.14928e-33
17630.000000	2.14975e-33
17629.950000	2.15023e-33
17629.900000	2.15071e-33
17629.850000	2.15119e-33
17629.800000	2.15166e-33
17629.750000	2.15214e-33
17629.700000	2.15262e-33
17629.650000	2.1531e-33
17629.600000	2.15357e-33
17629.550000	2.15405e-33
17629.500000	2.15453e-33
17629.450000	2.15501e-33
17629.400000	2.15549e-33
17629.350000	2.15596e-33
17629.300000	2.15644e-33
17629.250000	2.15692e-33
17629.200000	2.1574e-33
17629.150000	2.15788e-33
17629.100000	2.15836e-33
17629.050000	2.15884e-33
17629.000000	2.15931e-33
17628.950000	2.15979e-33
17628.900000	2.16027e-33
17628.850000	2.16075e-33
17628.800000	2.16123e-33
17628.750000	2.16171e-33
17628.700000	2.16219e-33
17628.650000	2.16267e-33
17628.600000	2.16315e-33
17628.550000	2.16363e-33
17628.500000	2.16411e-33
17628.450000	2.16459e-33
17628.400000	2.16507e-33
17628.350000	2.16555e-33
17628.300000	2.16603e-33
17628.250000	2.16651e-33
17628.200000	2.16699e-33
17628.150000	2.16747e-33
17628.100000	2.16795e-33
17628.050000	2.16843e-33
17628.000000	2.16892e-33
17627.950000	2.1694e-33
17627.900000	2.16988e-33
17627.850000	2.17036e-33
17627.800000	2.17084e-33
17627.750000	2.17132e-33
17627.700000	2.1718e-33
17627.650000	2.17229e-33
17627.600000	2.17277e-33
17627.550000	2.17325e-33
17627.500000	2.17373e-33
17627.450000	2.17421e-33
17627.400000	2.1747e-33
17627.350000	2.17518e-33
17627.300000	2.17566e-33
17627.250000	2.17614e-33
17627.200000	2.17663e-33
17627.150000	2.17711e-33
17627.100000	2.17759e-33
17627.050000	2.17808e-33
17627.000000	2.17856e-33
17626.950000	2.17904e-33
17626.900000	2.17953e-33
17626.850000	2.18001e-33
17626.800000	2.18049e-33
17626.750000	2.18098e-33
17626.700000	2.18146e-33
17626.650000	2.18195e-33
17626.600000	2.18243e-33
17626.550000	2.18291e-33
17626.500000	2.1834e-33
17626.450000	2.18388e-33
17626.400000	2.18437e-33
17626.350000	2.18485e-33
17626.300000	2.18534e-33
17626.250000	2.18582e-33
17626.200000	2.18631e-33
17626.150000	2.18679e-33
17626.100000	2.18728e-33
17626.050000	2.18776e-33
17626.000000	2.18825e-33
17625.950000	2.18873e-33
17625.900000	2.18922e-33
17625.850000	2.1897e-33
17625.800000	2.19019e-33
17625.750000	2.19068e-33
17625.700000	2.19116e-33
17625.650000	2.19165e-33
17625.600000	2.19213e-33
17625.550000	2.19262e-33
17625.500000	2.19311e-33
17625.450000	2.19359e-33
17625.400000	2.19408e-33
17625.350000	2.19457e-33
17625.300000	2.19505e-33
17625.250000	2.19554e-33
17625.200000	2.19603e-33
17625.150000	2.19652e-33
17625.100000	2.197e-33
17625.050000	2.19749e-33
17625.000000	2.19798e-33
17624.950000	2.19847e-33
17624.900000	2.19895e-33
17624.850000	2.19944e-33
17624.800000	2.19993e-33
17624.750000	2.20042e-33
17624.700000	2.20091e-33
17624.650000	2.20139e-33
17624.600000	2.20188e-33
17624.550000	2.20237e-33
17624.500000	2.20286e-33
17624.450000	2.20335e-33
17624.400000	2.20384e-33
17624.350000	2.20433e-33
17624.300000	2.20481e-33
17624.250000	2.2053e-33
17624.200000	2.20579e-33
17624.150000	2.20628e-33
17624.100000	2.20677e-33
17624.050000	2.20726e-33
17624.000000	2.20775e-33
17623.950000	2.20824e-33
17623.900000	2.20873e-33
17623.850000	2.20922e-33
17623.800000	2.20971e-33
17623.750000	2.2102e-33
17623.700000	2.21069e-33
17623.650000	2.21118e-33
17623.600000	2.21167e-33
17623.550000	2.21216e-33
17623.500000	2.21265e-33
17623.450000	2.21315e-33
17623.400000	2.21364e-33
17623.350000	2.21413e-33
17623.300000	2.21462e-33
17623.250000	2.21511e-33
17623.200000	2.2156e-33
17623.150000	2.21609e-33
17623.100000	2.21658e-33
17623.050000	2.21708e-33
17623.000000	2.21757e-33
17622.950000	2.21806e-33
17622.900000	2.21855e-33
17622.850000	2.21904e-33
17622.800000	2.21954e-33
17622.750000	2.22003e-33
17622.700000	2.22052e-33
17622.650000	2.22101e-33
17622.600000	2.22151e-33
17622.550000	2.222e-33
17622.500000	2.22249e-33
17622.450000	2.22299e-33
17622.400000	2.22348e-33
17622.350000	2.22397e-33
17622.300000	2.22447e-33
17622.250000	2.22496e-33
17622.200000	2.22545e-33
17622.150000	2.22595e-33
17622.100000	2.22644e-33
17622.050000	2.22693e-33
17622.000000	2.22743e-33
17621.950000	2.22792e-33
17621.900000	2.22842e-33
17621.850000	2.22891e-33
17621.800000	2.22941e-33
17621.750000	2.2299e-33
17621.700000	2.2304e-33
17621.650000	2.23089e-33
17621.600000	2.23139e-33
17621.550000	2.23188e-33
17621.500000	2.23238e-33
17621.450000	2.23287e-33
17621.400000	2.23337e-33
17621.350000	2.23386e-33
17621.300000	2.23436e-33
17621.250000	2.23485e-33
17621.200000	2.23535e-33
17621.150000	2.23584e-33
17621.100000	2.23634e-33
17621.050000	2.23684e-33
17621.000000	2.23733e-33
17620.950000	2.23783e-33
17620.900000	2.23833e-33
17620.850000	2.23882e-33
17620.800000	2.23932e-33
17620.750000	2.23982e-33
17620.700000	2.24031e-33
17620.650000	2.24081e-33
17620.600000	2.24131e-33
17620.550000	2.2418e-33
17620.500000	2.2423e-33
17620.450000	2.2428e-33
17620.400000	2.2433e-33
17620.350000	2.2438e-33
17620.300000	2.24429e-33
17620.250000	2.24479e-33
17620.200000	2.24529e-33
17620.150000	2.24579e-33
17620.100000	2.24629e-33
17620.050000	2.24678e-33
17620.000000	2.24728e-33
17619.950000	2.24778e-33
17619.900000	2.24828e-33
17619.850000	2.24878e-33
17619.800000	2.24928e-33
17619.750000	2.24978e-33
17619.700000	2.25028e-33
17619.650000	2.25077e-33
17619.600000	2.25127e-33
17619.550000	2.25177e-33
17619.500000	2.25227e-33
17619.450000	2.25277e-33
17619.400000	2.25327e-33
17619.350000	2.25377e-33
17619.300000	2.25427e-33
17619.250000	2.25477e-33
17619.200000	2.25527e-33
17619.150000	2.25577e-33
17619.100000	2.25627e-33
17619.050000	2.25677e-33
17619.000000	2.25727e-33
17618.950000	2.25778e-33
17618.900000	2.25828e-33
17618.850000	2.25878e-33
17618.800000	2.25928e-33
17618.750000	2.25978e-33
17618.700000	2.26028e-33
17618.650000	2.26078e-33
17618.600000	2.26128e-33
17618.550000	2.26179e-33
17618.500000	2.26229e-33
17618.450000	2.26279e-33
17618.400000	2.26329e-33
17618.350000	2.26379e-33
17618.300000	2.2643e-33
17618.250000	2.2648e-33
17618.200000	2.2653e-33
17618.150000	2.2658e-33
17618.100000	2.26631e-33
17618.050000	2.26681e-33
17618.000000	2.26731e-33
17617.950000	2.26782e-33
17617.900000	2.26832e-33
17617.850000	2.26882e-33
17617.800000	2.26932e-33
17617.750000	2.26983e-33
17617.700000	2.27033e-33
17617.650000	2.27084e-33
17617.600000	2.27134e-33
17617.550000	2.27184e-33
17617.500000	2.27235e-33
17617.450000	2.27285e-33
17617.400000	2.27336e-33
17617.350000	2.27386e-33
17617.300000	2.27436e-33
17617.250000	2.27487e-33
17617.200000	2.27537e-33
17617.150000	2.27588e-33
17617.100000	2.27638e-33
17617.050000	2.27689e-33
17617.000000	2.27739e-33
17616.950000	2.2779e-33
17616.900000	2.2784e-33
17616.850000	2.27891e-33
17616.800000	2.27942e-33
17616.750000	2.27992e-33
17616.700000	2.28043e-33
17616.650000	2.28093e-33
17616.600000	2.28144e-33
17616.550000	2.28195e-33
17616.500000	2.28245e-33
17616.450000	2.28296e-33
17616.400000	2.28346e-33
17616.350000	2.28397e-33
17616.300000	2.28448e-33
17616.250000	2.28498e-33
17616.200000	2.28549e-33
17616.150000	2.286e-33
17616.100000	2.28651e-33
17616.050000	2.28701e-33
17616.000000	2.28752e-33
17615.950000	2.28803e-33
17615.900000	2.28854e-33
17615.850000	2.28904e-33
17615.800000	2.28955e-33
17615.750000	2.29006e-33
17615.700000	2.29057e-33
17615.650000	2.29108e-33
17615.600000	2.29158e-33
17615.550000	2.29209e-33
17615.500000	2.2926e-33
17615.450000	2.29311e-33
17615.400000	2.29362e-33
17615.350000	2.29413e-33
17615.300000	2.29464e-33
17615.250000	2.29515e-33
17615.200000	2.29565e-33
17615.150000	2.29616e-33
17615.100000	2.29667e-33
17615.050000	2.29718e-33
17615.000000	2.29769e-33
17614.950000	2.2982e-33
17614.900000	2.29871e-33
17614.850000	2.29922e-33
17614.800000	2.29973e-33
17614.750000	2.30024e-33
17614.700000	2.30075e-33
17614.650000	2.30126e-33
17614.600000	2.30177e-33
17614.550000	2.30228e-33
17614.500000	2.3028e-33
17614.450000	2.30331e-33
17614.400000	2.30382e-33
17614.350000	2.30433e-33
17614.300000	2.30484e-33
17614.250000	2.30535e-33
17614.200000	2.30586e-33
17614.150000	2.30637e-33
17614.100000	2.30689e-33
17614.050000	2.3074e-33
17614.000000	2.30791e-33
17613.950000	2.30842e-33
17613.900000	2.30893e-33
17613.850000	2.30945e-33
17613.800000	2.30996e-33
17613.750000	2.31047e-33
17613.700000	2.31098e-33
17613.650000	2.3115e-33
17613.600000	2.31201e-33
17613.550000	2.31252e-33
17613.500000	2.31303e-33
17613.450000	2.31355e-33
17613.400000	2.31406e-33
17613.350000	2.31457e-33
17613.300000	2.31509e-33
17613.250000	2.3156e-33
17613.200000	2.31612e-33
17613.150000	2.31663e-33
17613.100000	2.31714e-33
17613.050000	2.31766e-33
17613.000000	2.31817e-33
17612.950000	2.31869e-33
17612.900000	2.3192e-33
17612.850000	2.31972e-33
17612.800000	2.32023e-33
17612.750000	2.32074e-33
17612.700000	2.32126e-33
17612.650000	2.32177e-33
17612.600000	2.32229e-33
17612.550000	2.3228e-33
17612.500000	2.32332e-33
17612.450000	2.32384e-33
17612.400000	2.32435e-33
17612.350000	2.32487e-33
17612.300000	2.32538e-33
17612.250000	2.3259e-33
17612.200000	2.32641e-33
17612.150000	2.32693e-33
17612.100000	2.32745e-33
17612.050000	2.32796e-33
17612.000000	2.32848e-33
17611.950000	2.329e-33
17611.900000	2.32951e-33
17611.850000	2.33003e-33
17611.800000	2.33055e-33
17611.750000	2.33106e-33
17611.700000	2.33158e-33
17611.650000	2.3321e-33
17611.600000	2.33262e-33
17611.550000	2.33313e-33
17611.500000	2.33365e-33
17611.450000	2.33417e-33
17611.400000	2.33469e-33
17611.350000	2.3352e-33
17611.300000	2.33572e-33
17611.250000	2.33624e-33
17611.200000	2.33676e-33
17611.150000	2.33728e-33
17611.100000	2.3378e-33
17611.050000	2.33831e-33
17611.000000	2.33883e-33
17610.950000	2.33935e-33
17610.900000	2.33987e-33
17610.850000	2.34039e-33
17610.800000	2.34091e-33
17610.750000	2.34143e-33
17610.700000	2.34195e-33
17610.650000	2.34247e-33
17610.600000	2.34299e-33
17610.550000	2.34351e-33
17610.500000	2.34403e-33
17610.450000	2.34455e-33
17610.400000	2.34507e-33
17610.350000	2.34559e-33
17610.300000	2.34611e-33
17610.250000	2.34663e-33
17610.200000	2.34715e-33
17610.150000	2.34767e-33
17610.100000	2.34819e-33
17610.050000	2.34871e-33
17610.000000	2.34923e-33
17609.950000	2.34975e-33
17609.900000	2.35028e-33
17609.850000	2.3508e-33
17609.800000	2.35132e-33
17609.750000	2.35184e-33
17609.700000	2.35236e-33
17609.650000	2.35288e-33
17609.600000	2.35341e-33
17609.550000	2.35393e-33
17609.500000	2.35445e-33
17609.450000	2.35497e-33
17609.400000	2.3555e-33
17609.350000	2.35602e-33
17609.300000	2.35654e-33
17609.250000	2.35706e-33
17609.200000	2.35759e-33
17609.150000	2.35811e-33
17609.100000	2.35863e-33
17609.050000	2.35916e-33
17609.000000	2.35968e-33
17608.950000	2.3602e-33
17608.900000	2.36073e-33
17608.850000	2.36125e-33
17608.800000	2.36177e-33
17608.750000	2.3623e-33
17608.700000	2.36282e-33
17608.650000	2.36335e-33
17608.600000	2.36387e-33
17608.550000	2.3644e-33
17608.500000	2.36492e-33
17608.450000	2.36544e-33
17608.400000	2.36597e-33
17608.350000	2.36649e-33
17608.300000	2.36702e-33
17608.250000	2.36754e-33
17608.200000	2.36807e-33
17608.150000	2.3686e-33
17608.100000	2.36912e-33
17608.050000	2.36965e-33
17608.000000	2.37017e-33
17607.950000	2.3707e-33
17607.900000	2.37122e-33
17607.850000	2.37175e-33
17607.800000	2.37228e-33
17607.750000	2.3728e-33
17607.700000	2.37333e-33
17607.650000	2.37386e-33
17607.600000	2.37438e-33
17607.550000	2.37491e-33
17607.500000	2.37544e-33
17607.450000	2.37596e-33
17607.400000	2.37649e-33
17607.350000	2.37702e-33
17607.300000	2.37754e-33
17607.250000	2.37807e-33
17607.200000	2.3786e-33
17607.150000	2.37913e-33
17607.100000	2.37966e-33
17607.050000	2.38018e-33
17607.000000	2.38071e-33
17606.950000	2.38124e-33
17606.900000	2.38177e-33
17606.850000	2.3823e-33
17606.800000	2.38282e-33
17606.750000	2.38335e-33
17606.700000	2.38388e-33
17606.650000	2.38441e-33
17606.600000	2.38494e-33
17606.550000	2.38547e-33
17606.500000	2.386e-33
17606.450000	2.38653e-33
17606.400000	2.38706e-33
17606.350000	2.38759e-33
17606.300000	2.38812e-33
17606.250000	2.38865e-33
17606.200000	2.38918e-33
17606.150000	2.38971e-33
17606.100000	2.39024e-33
17606.050000	2.39077e-33
17606.000000	2.3913e-33
17605.950000	2.39183e-33
17605.900000	2.39236e-33
17605.850000	2.39289e-33
17605.800000	2.39342e-33
17605.750000	2.39395e-33
17605.700000	2.39448e-33
17605.650000	2.39501e-33
17605.600000	2.39555e-33
17605.550000	2.39608e-33
17605.500000	2.39661e-33
17605.450000	2.39714e-33
17605.400000	2.39767e-33
17605.350000	2.3982e-33
17605.300000	2.39874e-33
17605.250000	2.39927e-33
17605.200000	2.3998e-33
17605.150000	2.40033e-33
17605.100000	2.40087e-33
17605.050000	2.4014e-33
17605.000000	2.40193e-33
17604.950000	2.40246e-33
17604.900000	2.403e-33
17604.850000	2.40353e-33
17604.800000	2.40406e-33
17604.750000	2.4046e-33
17604.700000	2.40513e-33
17604.650000	2.40566e-33
17604.600000	2.4062e-33
17604.550000	2.40673e-33
17604.500000	2.40727e-33
17604.450000	2.4078e-33
17604.400000	2.40833e-33
17604.350000	2.40887e-33
17604.300000	2.4094e-33
17604.250000	2.40994e-33
17604.200000	2.41047e-33
17604.150000	2.41101e-33
17604.100000	2.41154e-33
17604.050000	2.41208e-33
17604.000000	2.41261e-33
17603.950000	2.41315e-33
17603.900000	2.41368e-33
17603.850000	2.41422e-33
17603.800000	2.41475e-33
17603.750000	2.41529e-33
17603.700000	2.41582e-33
17603.650000	2.41636e-33
17603.600000	2.4169e-33
17603.550000	2.41743e-33
17603.500000	2.41797e-33
17603.450000	2.41851e-33
17603.400000	2.41904e-33
17603.350000	2.41958e-33
17603.300000	2.42012e-33
17603.250000	2.42065e-33
17603.200000	2.42119e-33
17603.150000	2.42173e-33
17603.100000	2.42226e-33
17603.050000	2.4228e-33
17603.000000	2.42334e-33
17602.950000	2.42388e-33
17602.900000	2.42441e-33
17602.850000	2.42495e-33
17602.800000	2.42549e-33
17602.750000	2.42603e-33
17602.700000	2.42657e-33
17602.650000	2.42711e-33
17602.600000	2.42764e-33
17602.550000	2.42818e-33
17602.500000	2.42872e-33
17602.450000	2.42926e-33
17602.400000	2.4298e-33
17602.350000	2.43034e-33
17602.300000	2.43088e-33
17602.250000	2.43142e-33
17602.200000	2.43196e-33
17602.150000	2.4325e-33
17602.100000	2.43304e-33
17602.050000	2.43357e-33
17602.000000	2.43411e-33
17601.950000	2.43465e-33
17601.900000	2.43519e-33
17601.850000	2.43574e-33
17601.800000	2.43628e-33
17601.750000	2.43682e-33
17601.700000	2.43736e-33
17601.650000	2.4379e-33
17601.600000	2.43844e-33
17601.550000	2.43898e-33
17601.500000	2.43952e-33
17601.450000	2.44006e-33
17601.400000	2.4406e-33
17601.350000	2.44114e-33
17601.300000	2.44169e-33
17601.250000	2.44223e-33
17601.200000	2.44277e-33
17601.150000	2.44331e-33
17601.100000	2.44385e-33
17601.050000	2.4444e-33
17601.000000	2.44494e-33
17600.950000	2.44548e-33
17600.900000	2.44602e-33
17600.850000	2.44657e-33
17600.800000	2.44711e-33
17600.750000	2.44765e-33
17600.700000	2.44819e-33
17600.650000	2.44874e-33
17600.600000	2.44928e-33
17600.550000	2.44982e-33
17600.500000	2.45037e-33
17600.450000	2.45091e-33
17600.400000	2.45146e-33
17600.350000	2.452e-33
17600.300000	2.45254e-33
17600.250000	2.45309e-33
17600.200000	2.45363e-33
17600.150000	2.45418e-33
17600.100000	2.45472e-33
17600.050000	2.45527e-33
17600.000000	2.45581e-33
17599.950000	2.45635e-33
17599.900000	2.4569e-33
17599.850000	2.45744e-33
17599.800000	2.45799e-33
17599.750000	2.45854e-33
17599.700000	2.45908e-33
17599.650000	2.45963e-33
17599.600000	2.46017e-33
17599.550000	2.46072e-33
17599.500000	2.46126e-33
17599.450000	2.46181e-33
17599.400000	2.46236e-33
17599.350000	2.4629e-33
17599.300000	2.46345e-33
17599.250000	2.464e-33
17599.200000	2.46454e-33
17599.150000	2.46509e-33
17599.100000	2.46564e-33
17599.050000	2.46618e-33
17599.000000	2.46673e-33
17598.950000	2.46728e-33
17598.900000	2.46782e-33
17598.850000	2.46837e-33
17598.800000	2.46892e-33
17598.750000	2.46947e-33
17598.700000	2.47002e-33
17598.650000	2.47056e-33
17598.600000	2.47111e-33
17598.550000	2.47166e-33
17598.500000	2.47221e-33
17598.450000	2.47276e-33
17598.400000	2.47331e-33
17598.350000	2.47385e-33
17598.300000	2.4744e-33
17598.250000	2.47495e-33
17598.200000	2.4755e-33
17598.150000	2.47605e-33
17598.100000	2.4766e-33
17598.050000	2.47715e-33
17598.000000	2.4777e-33
17597.950000	2.47825e-33
17597.900000	2.4788e-33
17597.850000	2.47935e-33
17597.800000	2.4799e-33
17597.750000	2.48045e-33
17597.700000	2.481e-33
17597.650000	2.48155e-33
17597.600000	2.4821e-33
17597.550000	2.48265e-33
17597.500000	2.4832e-33
17597.450000	2.48375e-33
17597.400000	2.4843e-33
17597.350000	2.48485e-33
17597.300000	2.48541e-33
17597.250000	2.48596e-33
17597.200000	2.48651e-33
17597.150000	2.48706e-33
17597.100000	2.48761e-33
17597.050000	2.48816e-33
17597.000000	2.48872e-33
17596.950000	2.48927e-33
17596.900000	2.48982e-33
17596.850000	2.49037e-33
17596.800000	2.49093e-33
17596.750000	2.49148e-33
17596.700000	2.49203e-33
17596.650000	2.49258e-33
17596.600000	2.49314e-33
17596.550000	2.49369e-33
17596.500000	2.49424e-33
17596.450000	2.4948e-33
17596.400000	2.49535e-33
17596.350000	2.4959e-33
17596.300000	2.49646e-33
17596.250000	2.49701e-33
17596.200000	2.49757e-33
17596.150000	2.49812e-33
17596.100000	2.49867e-33
17596.050000	2.49923e-33
17596.000000	2.49978e-33
17595.950000	2.50034e-33
17595.900000	2.50089e-33
17595.850000	2.50145e-33
17595.800000	2.502e-33
17595.750000	2.50256e-33
17595.700000	2.50311e-33
17595.650000	2.50367e-33
17595.600000	2.50422e-33
17595.550000	2.50478e-33
17595.500000	2.50533e-33
17595.450000	2.50589e-33
17595.400000	2.50645e-33
17595.350000	2.507e-33
17595.300000	2.50756e-33
17595.250000	2.50811e-33
17595.200000	2.50867e-33
17595.150000	2.50923e-33
17595.100000	2.50978e-33
17595.050000	2.51034e-33
17595.000000	2.5109e-33
17594.950000	2.51145e-33
17594.900000	2.51201e-33
17594.850000	2.51257e-33
17594.800000	2.51313e-33
17594.750000	2.51368e-33
17594.700000	2.51424e-33
17594.650000	2.5148e-33
17594.600000	2.51536e-33
17594.550000	2.51592e-33
17594.500000	2.51647e-33
17594.450000	2.51703e-33
17594.400000	2.51759e-33
17594.350000	2.51815e-33
17594.300000	2.51871e-33
17594.250000	2.51927e-33
17594.200000	2.51983e-33
17594.150000	2.52038e-33
17594.100000	2.52094e-33
17594.050000	2.5215e-33
17594.000000	2.52206e-33
17593.950000	2.52262e-33
17593.900000	2.52318e-33
17593.850000	2.52374e-33
17593.800000	2.5243e-33
17593.750000	2.52486e-33
17593.700000	2.52542e-33
17593.650000	2.52598e-33
17593.600000	2.52654e-33
17593.550000	2.5271e-33
17593.500000	2.52766e-33
17593.450000	2.52822e-33
17593.400000	2.52879e-33
17593.350000	2.52935e-33
17593.300000	2.52991e-33
17593.250000	2.53047e-33
17593.200000	2.53103e-33
17593.150000	2.53159e-33
17593.100000	2.53215e-33
17593.050000	2.53272e-33
17593.000000	2.53328e-33
17592.950000	2.53384e-33
17592.900000	2.5344e-33
17592.850000	2.53496e-33
17592.800000	2.53553e-33
17592.750000	2.53609e-33
17592.700000	2.53665e-33
17592.650000	2.53721e-33
17592.600000	2.53778e-33
17592.550000	2.53834e-33
17592.500000	2.5389e-33
17592.450000	2.53947e-33
17592.400000	2.54003e-33
17592.350000	2.54059e-33
17592.300000	2.54116e-33
17592.250000	2.54172e-33
17592.200000	2.54229e-33
17592.150000	2.54285e-33
17592.100000	2.54341e-33
17592.050000	2.54398e-33
17592.000000	2.54454e-33
17591.950000	2.54511e-33
17591.900000	2.54567e-33
17591.850000	2.54624e-33
17591.800000	2.5468e-33
17591.750000	2.54737e-33
17591.700000	2.54793e-33
17591.650000	2.5485e-33
17591.600000	2.54906e-33
17591.550000	2.54963e-33
17591.500000	2.55019e-33
17591.450000	2.55076e-33
17591.400000	2.55132e-33
17591.350000	2.55189e-33
17591.300000	2.55246e-33
17591.250000	2.55302e-33
17591.200000	2.55359e-33
17591.150000	2.55416e-33
17591.100000	2.55472e-33
17591.050000	2.55529e-33
17591.000000	2.55586e-33
17590.950000	2.55642e-33
17590.900000	2.55699e-33
17590.850000	2.55756e-33
17590.800000	2.55813e-33
17590.750000	2.55869e-33
17590.700000	2.55926e-33
17590.650000	2.55983e-33
17590.600000	2.5604e-33
17590.550000	2.56096e-33
17590.500000	2.56153e-33
17590.450000	2.5621e-33
17590.400000	2.56267e-33
17590.350000	2.56324e-33
17590.300000	2.56381e-33
17590.250000	2.56438e-33
17590.200000	2.56494e-33
17590.150000	2.56551e-33
17590.100000	2.56608e-33
17590.050000	2.56665e-33
17590.000000	2.56722e-33
17589.950000	2.56779e-33
17589.900000	2.56836e-33
17589.850000	2.56893e-33
17589.800000	2.5695e-33
17589.750000	2.57007e-33
17589.700000	2.57064e-33
17589.650000	2.57121e-33
17589.600000	2.57178e-33
17589.550000	2.57235e-33
17589.500000	2.57292e-33
17589.450000	2.57349e-33
17589.400000	2.57406e-33
17589.350000	2.57464e-33
17589.300000	2.57521e-33
17589.250000	2.57578e-33
17589.200000	2.57635e-33
17589.150000	2.57692e-33
17589.100000	2.57749e-33
17589.050000	2.57806e-33
17589.000000	2.57864e-33
17588.950000	2.57921e-33
17588.900000	2.57978e-33
17588.850000	2.58035e-33
17588.800000	2.58093e-33
17588.750000	2.5815e-33
17588.700000	2.58207e-33
17588.650000	2.58264e-33
17588.600000	2.58322e-33
17588.550000	2.58379e-33
17588.500000	2.58436e-33
17588.450000	2.58494e-33
17588.400000	2.58551e-33
17588.350000	2.58608e-33
17588.300000	2.58666e-33
17588.250000	2.58723e-33
17588.200000	2.58781e-33
17588.150000	2.58838e-33
17588.100000	2.58895e-33
17588.050000	2.58953e-33
17588.000000	2.5901e-33
17587.950000	2.59068e-33
17587.900000	2.59125e-33
17587.850000	2.59183e-33
17587.800000	2.5924e-33
17587.750000	2.59298e-33
17587.700000	2.59355e-33
17587.650000	2.59413e-33
17587.600000	2.5947e-33
17587.550000	2.59528e-33
17587.500000	2.59586e-33
17587.450000	2.59643e-33
17587.400000	2.59701e-33
17587.350000	2.59758e-33
17587.300000	2.59816e-33
17587.250000	2.59874e-33
17587.200000	2.59931e-33
17587.150000	2.59989e-33
17587.100000	2.60047e-33
17587.050000	2.60104e-33
17587.000000	2.60162e-33
17586.950000	2.6022e-33
17586.900000	2.60277e-33
17586.850000	2.60335e-33
17586.800000	2.60393e-33
17586.750000	2.60451e-33
17586.700000	2.60509e-33
17586.650000	2.60566e-33
17586.600000	2.60624e-33
17586.550000	2.60682e-33
17586.500000	2.6074e-33
17586.450000	2.60798e-33
17586.400000	2.60855e-33
17586.350000	2.60913e-33
17586.300000	2.60971e-33
17586.250000	2.61029e-33
17586.200000	2.61087e-33
17586.150000	2.61145e-33
17586.100000	2.61203e-33
17586.050000	2.61261e-33
17586.000000	2.61319e-33
17585.950000	2.61377e-33
17585.900000	2.61435e-33
17585.850000	2.61493e-33
17585.800000	2.61551e-33
17585.750000	2.61609e-33
17585.700000	2.61667e-33
17585.650000	2.61725e-33
17585.600000	2.61783e-33
17585.550000	2.61841e-33
17585.500000	2.61899e-33
17585.450000	2.61957e-33
17585.400000	2.62015e-33
17585.350000	2.62074e-33
17585.300000	2.62132e-33
17585.250000	2.6219e-33
17585.200000	2.62248e-33
17585.150000	2.62306e-33
17585.100000	2.62364e-33
17585.050000	2.62423e-33
17585.000000	2.62481e-33
17584.950000	2.62539e-33
17584.900000	2.62597e-33
17584.850000	2.62656e-33
17584.800000	2.62714e-33
17584.750000	2.62772e-33
17584.700000	2.6283e-33
17584.650000	2.62889e-33
17584.600000	2.62947e-33
17584.550000	2.63005e-33
17584.500000	2.63064e-33
17584.450000	2.63122e-33
17584.400000	2.6318e-33
17584.350000	2.63239e-33
17584.300000	2.63297e-33
17584.250000	2.63356e-33
17584.200000	2.63414e-33
17584.150000	2.63473e-33
17584.100000	2.63531e-33
17584.050000	2.63589e-33
17584.000000	2.63648e-33
17583.950000	2.63706e-33
17583.900000	2.63765e-33
17583.850000	2.63823e-33
17583.800000	2.63882e-33
17583.750000	2.63941e-33
17583.700000	2.63999e-33
17583.650000	2.64058e-33
17583.600000	2.64116e-33
17583.550000	2.64175e-33
17583.500000	2.64233e-33
17583.450000	2.64292e-33
17583.400000	2.64351e-33
17583.350000	2.64409e-33
17583.300000	2.64468e-33
17583.250000	2.64527e-33
17583.200000	2.64585e-33
17583.150000	2.64644e-33
17583.100000	2.64703e-33
17583.050000	2.64762e-33
17583.000000	2.6482e-33
17582.950000	2.64879e-33
17582.900000	2.64938e-33
17582.850000	2.64997e-33
17582.800000	2.65055e-33
17582.750000	2.65114e-33
17582.700000	2.65173e-33
17582.650000	2.65232e-33
17582.600000	2.65291e-33
17582.550000	2.6535e-33
17582.500000	2.65408e-33
17582.450000	2.65467e-33
17582.400000	2.65526e-33
17582.350000	2.65585e-33
17582.300000	2.65644e-33
17582.250000	2.65703e-33
17582.200000	2.65762e-33
17582.150000	2.65821e-33
17582.100000	2.6588e-33
17582.050000	2.65939e-33
17582.000000	2.65998e-33
17581.950000	2.66057e-33
17581.900000	2.66116e-33
17581.850000	2.66175e-33
17581.800000	2.66234e-33
17581.750000	2.66293e-33
17581.700000	2.66352e-33
17581.650000	2.66411e-33
17581.600000	2.6647e-33
17581.550000	2.66529e-33
17581.500000	2.66589e-33
17581.450000	2.66648e-33
17581.400000	2.66707e-33
17581.350000	2.66766e-33
17581.300000	2.66825e-33
17581.250000	2.66884e-33
17581.200000	2.66944e-33
17581.150000	2.67003e-33
17581.100000	2.67062e-33
17581.050000	2.67121e-33
17581.000000	2.67181e-33
17580.950000	2.6724e-33
17580.900000	2.67299e-33
17580.850000	2.67359e-33
17580.800000	2.67418e-33
17580.750000	2.67477e-33
17580.700000	2.67537e-33
17580.650000	2.67596e-33
17580.600000	2.67655e-33
17580.550000	2.67715e-33
17580.500000	2.67774e-33
17580.450000	2.67833e-33
17580.400000	2.67893e-33
17580.350000	2.67952e-33
17580.300000	2.68012e-33
17580.250000	2.68071e-33
17580.200000	2.68131e-33
17580.150000	2.6819e-33
17580.100000	2.6825e-33
17580.050000	2.68309e-33
17580.000000	2.68369e-33
17579.950000	2.68428e-33
17579.900000	2.68488e-33
17579.850000	2.68547e-33
17579.800000	2.68607e-33
17579.750000	2.68667e-33
17579.700000	2.68726e-33
17579.650000	2.68786e-33
17579.600000	2.68845e-33
17579.550000	2.68905e-33
17579.500000	2.68965e-33
17579.450000	2.69024e-33
17579.400000	2.69084e-33
17579.350000	2.69144e-33
17579.300000	2.69203e-33
17579.250000	2.69263e-33
17579.200000	2.69323e-33
17579.150000	2.69383e-33
17579.100000	2.69442e-33
17579.050000	2.69502e-33
17579.000000	2.69562e-33
17578.950000	2.69622e-33
17578.900000	2.69682e-33
17578.850000	2.69741e-33
17578.800000	2.69801e-33
17578.750000	2.69861e-33
17578.700000	2.69921e-33
17578.650000	2.69981e-33
17578.600000	2.70041e-33
17578.550000	2.70101e-33
17578.500000	2.70161e-33
17578.450000	2.70221e-33
17578.400000	2.70281e-33
17578.350000	2.70341e-33
17578.300000	2.70401e-33
17578.250000	2.7046e-33
17578.200000	2.7052e-33
17578.150000	2.70581e-33
17578.100000	2.70641e-33
17578.050000	2.70701e-33
17578.000000	2.70761e-33
17577.950000	2.70821e-33
17577.900000	2.70881e-33
17577.850000	2.70941e-33
17577.800000	2.71001e-33
17577.750000	2.71061e-33
17577.700000	2.71121e-33
17577.650000	2.71181e-33
17577.600000	2.71242e-33
17577.550000	2.71302e-33
17577.500000	2.71362e-33
17577.450000	2.71422e-33
17577.400000	2.71482e-33
17577.350000	2.71543e-33
17577.300000	2.71603e-33
17577.250000	2.71663e-33
17577.200000	2.71723e-33
17577.150000	2.71784e-33
17577.100000	2.71844e-33
17577.050000	2.71904e-33
17577.000000	2.71965e-33
17576.950000	2.72025e-33
17576.900000	2.72085e-33
17576.850000	2.72146e-33
17576.800000	2.72206e-33
17576.750000	2.72266e-33
17576.700000	2.72327e-33
17576.650000	2.72387e-33
17576.600000	2.72448e-33
17576.550000	2.72508e-33
17576.500000	2.72569e-33
17576.450000	2.72629e-33
17576.400000	2.7269e-33
17576.350000	2.7275e-33
17576.300000	2.72811e-33
17576.250000	2.72871e-33
17576.200000	2.72932e-33
17576.150000	2.72992e-33
17576.100000	2.73053e-33
17576.050000	2.73113e-33
17576.000000	2.73174e-33
17575.950000	2.73235e-33
17575.900000	2.73295e-33
17575.850000	2.73356e-33
17575.800000	2.73416e-33
17575.750000	2.73477e-33
17575.700000	2.73538e-33
17575.650000	2.73598e-33
17575.600000	2.73659e-33
17575.550000	2.7372e-33
17575.500000	2.73781e-33
17575.450000	2.73841e-33
17575.400000	2.73902e-33
17575.350000	2.73963e-33
17575.300000	2.74024e-33
17575.250000	2.74084e-33
17575.200000	2.74145e-33
17575.150000	2.74206e-33
17575.100000	2.74267e-33
17575.050000	2.74328e-33
17575.000000	2.74389e-33
17574.950000	2.74449e-33
17574.900000	2.7451e-33
17574.850000	2.74571e-33
17574.800000	2.74632e-33
17574.750000	2.74693e-33
17574.700000	2.74754e-33
17574.650000	2.74815e-33
17574.600000	2.74876e-33
17574.550000	2.74937e-33
17574.500000	2.74998e-33
17574.450000	2.75059e-33
17574.400000	2.7512e-33
17574.350000	2.75181e-33
17574.300000	2.75242e-33
17574.250000	2.75303e-33
17574.200000	2.75364e-33
17574.150000	2.75425e-33
17574.100000	2.75486e-33
17574.050000	2.75548e-33
17574.000000	2.75609e-33
17573.950000	2.7567e-33
17573.900000	2.75731e-33
17573.850000	2.75792e-33
17573.800000	2.75853e-33
17573.750000	2.75915e-33
17573.700000	2.75976e-33
17573.650000	2.76037e-33
17573.600000	2.76098e-33
17573.550000	2.7616e-33
17573.500000	2.76221e-33
17573.450000	2.76282e-33
17573.400000	2.76343e-33
17573.350000	2.76405e-33
17573.300000	2.76466e-33
17573.250000	2.76527e-33
17573.200000	2.76589e-33
17573.150000	2.7665e-33
17573.100000	2.76711e-33
17573.050000	2.76773e-33
17573.000000	2.76834e-33
17572.950000	2.76896e-33
17572.900000	2.76957e-33
17572.850000	2.77019e-33
17572.800000	2.7708e-33
17572.750000	2.77141e-33
17572.700000	2.77203e-33
17572.650000	2.77264e-33
17572.600000	2.77326e-33
17572.550000	2.77387e-33
17572.500000	2.77449e-33
17572.450000	2.77511e-33
17572.400000	2.77572e-33
17572.350000	2.77634e-33
17572.300000	2.77695e-33
17572.250000	2.77757e-33
17572.200000	2.77819e-33
17572.150000	2.7788e-33
17572.100000	2.77942e-33
17572.050000	2.78004e-33
17572.000000	2.78065e-33
17571.950000	2.78127e-33
17571.900000	2.78189e-33
17571.850000	2.7825e-33
17571.800000	2.78312e-33
17571.750000	2.78374e-33
17571.700000	2.78436e-33
17571.650000	2.78497e-33
17571.600000	2.78559e-33
17571.550000	2.78621e-33
17571.500000	2.78683e-33
17571.450000	2.78745e-33
17571.400000	2.78806e-33
17571.350000	2.78868e-33
17571.300000	2.7893e-33
17571.250000	2.78992e-33
17571.200000	2.79054e-33
17571.150000	2.79116e-33
17571.100000	2.79178e-33
17571.050000	2.7924e-33
17571.000000	2.79302e-33
17570.950000	2.79364e-33
17570.900000	2.79426e-33
17570.850000	2.79488e-33
17570.800000	2.7955e-33
17570.750000	2.79612e-33
17570.700000	2.79674e-33
17570.650000	2.79736e-33
17570.600000	2.79798e-33
17570.550000	2.7986e-33
17570.500000	2.79922e-33
17570.450000	2.79984e-33
17570.400000	2.80046e-33
17570.350000	2.80108e-33
17570.300000	2.8017e-33
17570.250000	2.80233e-33
17570.200000	2.80295e-33
17570.150000	2.80357e-33
17570.100000	2.80419e-33
17570.050000	2.80481e-33
17570.000000	2.80544e-33
17569.950000	2.80606e-33
17569.900000	2.80668e-33
17569.850000	2.8073e-33
17569.800000	2.80793e-33
17569.750000	2.80855e-33
17569.700000	2.80917e-33
17569.650000	2.8098e-33
17569.600000	2.81042e-33
17569.550000	2.81104e-33
17569.500000	2.81167e-33
17569.450000	2.81229e-33
17569.400000	2.81291e-33
17569.350000	2.81354e-33
17569.300000	2.81416e-33
17569.250000	2.81479e-33
17569.200000	2.81541e-33
17569.150000	2.81604e-33
17569.100000	2.81666e-33
17569.050000	2.81729e-33
17569.000000	2.81791e-33
17568.950000	2.81854e-33
17568.900000	2.81916e-33
17568.850000	2.81979e-33
17568.800000	2.82041e-33
17568.750000	2.82104e-33
17568.700000	2.82166e-33
17568.650000	2.82229e-33
17568.600000	2.82292e-33
17568.550000	2.82354e-33
17568.500000	2.82417e-33
17568.450000	2.8248e-33
17568.400000	2.82542e-33
17568.350000	2.82605e-33
17568.300000	2.82668e-33
17568.250000	2.8273e-33
17568.200000	2.82793e-33
17568.150000	2.82856e-33
17568.100000	2.82919e-33
17568.050000	2.82981e-33
17568.000000	2.83044e-33
17567.950000	2.83107e-33
17567.900000	2.8317e-33
17567.850000	2.83232e-33
17567.800000	2.83295e-33
17567.750000	2.83358e-33
17567.700000	2.83421e-33
17567.650000	2.83484e-33
17567.600000	2.83547e-33
17567.550000	2.8361e-33
17567.500000	2.83673e-33
17567.450000	2.83736e-33
17567.400000	2.83799e-33
17567.350000	2.83861e-33
17567.300000	2.83924e-33
17567.250000	2.83987e-33
17567.200000	2.8405e-33
17567.150000	2.84113e-33
17567.100000	2.84177e-33
17567.050000	2.8424e-33
17567.000000	2.84303e-33
17566.950000	2.84366e-33
17566.900000	2.84429e-33
17566.850000	2.84492e-33
17566.800000	2.84555e-33
17566.750000	2.84618e-33
17566.700000	2.84681e-33
17566.650000	2.84744e-33
17566.600000	2.84808e-33
17566.550000	2.84871e-33
17566.500000	2.84934e-33
17566.450000	2.84997e-33
17566.400000	2.8506e-33
17566.350000	2.85124e-33
17566.300000	2.85187e-33
17566.250000	2.8525e-33
17566.200000	2.85314e-33
17566.150000	2.85377e-33
17566.100000	2.8544e-33
17566.050000	2.85503e-33
17566.000000	2.85567e-33
17565.950000	2.8563e-33
17565.900000	2.85694e-33
17565.850000	2.85757e-33
17565.800000	2.8582e-33
17565.750000	2.85884e-33
17565.700000	2.85947e-33
17565.650000	2.86011e-33
17565.600000	2.86074e-33
17565.550000	2.86138e-33
17565.500000	2.86201e-33
17565.450000	2.86265e-33
17565.400000	2.86328e-33
17565.350000	2.86392e-33
17565.300000	2.86455e-33
17565.250000	2.86519e-33
17565.200000	2.86582e-33
17565.150000	2.86646e-33
17565.100000	2.86709e-33
17565.050000	2.86773e-33
17565.000000	2.86837e-33
17564.950000	2.869e-33
17564.900000	2.86964e-33
17564.850000	2.87028e-33
17564.800000	2.87091e-33
17564.750000	2.87155e-33
17564.700000	2.87219e-33
17564.650000	2.87282e-33
17564.600000	2.87346e-33
17564.550000	2.8741e-33
17564.500000	2.87474e-33
17564.450000	2.87537e-33
17564.400000	2.87601e-33
17564.350000	2.87665e-33
17564.300000	2.87729e-33
17564.250000	2.87793e-33
17564.200000	2.87857e-33
17564.150000	2.8792e-33
17564.100000	2.87984e-33
17564.050000	2.88048e-33
17564.000000	2.88112e-33
17563.950000	2.88176e-33
17563.900000	2.8824e-33
17563.850000	2.88304e-33
17563.800000	2.88368e-33
17563.750000	2.88432e-33
17563.700000	2.88496e-33
17563.650000	2.8856e-33
17563.600000	2.88624e-33
17563.550000	2.88688e-33
17563.500000	2.88752e-33
17563.450000	2.88816e-33
17563.400000	2.8888e-33
17563.350000	2.88944e-33
17563.300000	2.89008e-33
17563.250000	2.89072e-33
17563.200000	2.89136e-33
17563.150000	2.89201e-33
17563.100000	2.89265e-33
17563.050000	2.89329e-33
17563.000000	2.89393e-33
17562.950000	2.89457e-33
17562.900000	2.89522e-33
17562.850000	2.89586e-33
17562.800000	2.8965e-33
17562.750000	2.89714e-33
17562.700000	2.89779e-33
17562.650000	2.89843e-33
17562.600000	2.89907e-33
17562.550000	2.89972e-33
17562.500000	2.90036e-33
17562.450000	2.901e-33
17562.400000	2.90165e-33
17562.350000	2.90229e-33
17562.300000	2.90293e-33
17562.250000	2.90358e-33
17562.200000	2.90422e-33
17562.150000	2.90487e-33
17562.100000	2.90551e-33
17562.050000	2.90616e-33
17562.000000	2.9068e-33
17561.950000	2.90744e-33
17561.900000	2.90809e-33
17561.850000	2.90873e-33
17561.800000	2.90938e-33
17561.750000	2.91003e-33
17561.700000	2.91067e-33
17561.650000	2.91132e-33
17561.600000	2.91196e-33
17561.550000	2.91261e-33
17561.500000	2.91326e-33
17561.450000	2.9139e-33
17561.400000	2.91455e-33
17561.350000	2.91519e-33
17561.300000	2.91584e-33
17561.250000	2.91649e-33
17561.200000	2.91714e-33
17561.150000	2.91778e-33
17561.100000	2.91843e-33
17561.050000	2.91908e-33
17561.000000	2.91973e-33
17560.950000	2.92037e-33
17560.900000	2.92102e-33
17560.850000	2.92167e-33
17560.800000	2.92232e-33
17560.750000	2.92297e-33
17560.700000	2.92361e-33
17560.650000	2.92426e-33
17560.600000	2.92491e-33
17560.550000	2.92556e-33
17560.500000	2.92621e-33
17560.450000	2.92686e-33
17560.400000	2.92751e-33
17560.350000	2.92816e-33
17560.300000	2.92881e-33
17560.250000	2.92946e-33
17560.200000	2.93011e-33
17560.150000	2.93076e-33
17560.100000	2.93141e-33
17560.050000	2.93206e-33
17560.000000	2.93271e-33
17559.950000	2.93336e-33
17559.900000	2.93401e-33
17559.850000	2.93466e-33
17559.800000	2.93531e-33
17559.750000	2.93596e-33
17559.700000	2.93661e-33
17559.650000	2.93727e-33
17559.600000	2.93792e-33
17559.550000	2.93857e-33
17559.500000	2.93922e-33
17559.450000	2.93987e-33
17559.400000	2.94053e-33
17559.350000	2.94118e-33
17559.300000	2.94183e-33
17559.250000	2.94248e-33
17559.200000	2.94314e-33
17559.150000	2.94379e-33
17559.100000	2.94444e-33
17559.050000	2.9451e-33
17559.000000	2.94575e-33
17558.950000	2.9464e-33
17558.900000	2.94706e-33
17558.850000	2.94771e-33
17558.800000	2.94836e-33
17558.750000	2.94902e-33
17558.700000	2.94967e-33
17558.650000	2.95033e-33
17558.600000	2.95098e-33
17558.550000	2.95164e-33
17558.500000	2.95229e-33
17558.450000	2.95295e-33
17558.400000	2.9536e-33
17558.350000	2.95426e-33
17558.300000	2.95491e-33
17558.250000	2.95557e-33
17558.200000	2.95622e-33
17558.150000	2.95688e-33
17558.100000	2.95753e-33
17558.050000	2.95819e-33
17558.000000	2.95885e-33
17557.950000	2.9595e-33
17557.900000	2.96016e-33
17557.850000	2.96082e-33
17557.800000	2.96147e-33
17557.750000	2.96213e-33
17557.700000	2.96279e-33
17557.650000	2.96345e-33
17557.600000	2.9641e-33
17557.550000	2.96476e-33
17557.500000	2.96542e-33
17557.450000	2.96608e-33
17557.400000	2.96673e-33
17557.350000	2.96739e-33
17557.300000	2.96805e-33
17557.250000	2.96871e-33
17557.200000	2.96937e-33
17557.150000	2.97003e-33
17557.100000	2.97069e-33
17557.050000	2.97134e-33
17557.000000	2.972e-33
17556.950000	2.97266e-33
17556.900000	2.97332e-33
17556.850000	2.97398e-33
17556.800000	2.97464e-33
17556.750000	2.9753e-33
17556.700000	2.97596e-33
17556.650000	2.97662e-33
17556.600000	2.97728e-33
17556.550000	2.97794e-33
17556.500000	2.9786e-33
17556.450000	2.97926e-33
17556.400000	2.97993e-33
17556.350000	2.98059e-33
17556.300000	2.98125e-33
17556.250000	2.98191e-33
17556.200000	2.98257e-33
17556.150000	2.98323e-33
17556.100000	2.98389e-33
17556.050000	2.98456e-33
17556.000000	2.98522e-33
17555.950000	2.98588e-33
17555.900000	2.98654e-33
17555.850000	2.98721e-33
17555.800000	2.98787e-33
17555.750000	2.98853e-33
17555.700000	2.9892e-33
17555.650000	2.98986e-33
17555.600000	2.99052e-33
17555.550000	2.99119e-33
17555.500000	2.99185e-33
17555.450000	2.99251e-33
17555.400000	2.99318e-33
17555.350000	2.99384e-33
17555.300000	2.9945e-33
17555.250000	2.99517e-33
17555.200000	2.99583e-33
17555.150000	2.9965e-33
17555.100000	2.99716e-33
17555.050000	2.99783e-33
17555.000000	2.99849e-33
17554.950000	2.99916e-33
17554.900000	2.99982e-33
17554.850000	3.00049e-33
17554.800000	3.00115e-33
17554.750000	3.00182e-33
17554.700000	3.00249e-33
17554.650000	3.00315e-33
17554.600000	3.00382e-33
17554.550000	3.00449e-33
17554.500000	3.00515e-33
17554.450000	3.00582e-33
17554.400000	3.00649e-33
17554.350000	3.00715e-33
17554.300000	3.00782e-33
17554.250000	3.00849e-33
17554.200000	3.00915e-33
17554.150000	3.00982e-33
17554.100000	3.01049e-33
17554.050000	3.01116e-33
17554.000000	3.01183e-33
17553.950000	3.01249e-33
17553.900000	3.01316e-33
17553.850000	3.01383e-33
17553.800000	3.0145e-33
17553.750000	3.01517e-33
17553.700000	3.01584e-33
17553.650000	3.01651e-33
17553.600000	3.01718e-33
17553.550000	3.01785e-33
17553.500000	3.01851e-33
17553.450000	3.01918e-33
17553.400000	3.01985e-33
17553.350000	3.02052e-33
17553.300000	3.02119e-33
17553.250000	3.02186e-33
17553.200000	3.02254e-33
17553.150000	3.02321e-33
17553.100000	3.02388e-33
17553.050000	3.02455e-33
17553.000000	3.02522e-33
17552.950000	3.02589e-33
17552.900000	3.02656e-33
17552.850000	3.02723e-33
17552.800000	3.0279e-33
17552.750000	3.02858e-33
17552.700000	3.02925e-33
17552.650000	3.02992e-33
17552.600000	3.03059e-33
17552.550000	3.03126e-33
17552.500000	3.03194e-33
17552.450000	3.03261e-33
17552.400000	3.03328e-33
17552.350000	3.03396e-33
17552.300000	3.03463e-33
17552.250000	3.0353e-33
17552.200000	3.03598e-33
17552.150000	3.03665e-33
17552.100000	3.03732e-33
17552.050000	3.038e-33
17552.000000	3.03867e-33
17551.950000	3.03934e-33
17551.900000	3.04002e-33
17551.850000	3.04069e-33
17551.800000	3.04137e-33
17551.750000	3.04204e-33
17551.700000	3.04272e-33
17551.650000	3.04339e-33
17551.600000	3.04407e-33
17551.550000	3.04474e-33
17551.500000	3.04542e-33
17551.450000	3.04609e-33
17551.400000	3.04677e-33
17551.350000	3.04745e-33
17551.300000	3.04812e-33
17551.250000	3.0488e-33
17551.200000	3.04947e-33
17551.150000	3.05015e-33
17551.100000	3.05083e-33
17551.050000	3.0515e-33
17551.000000	3.05218e-33
17550.950000	3.05286e-33
17550.900000	3.05354e-33
17550.850000	3.05421e-33
17550.800000	3.05489e-33
17550.750000	3.05557e-33
17550.700000	3.05625e-33
17550.650000	3.05693e-33
17550.600000	3.0576e-33
17550.550000	3.05828e-33
17550.500000	3.05896e-33
17550.450000	3.05964e-33
17550.400000	3.06032e-33
17550.350000	3.061e-33
17550.300000	3.06168e-33
17550.250000	3.06236e-33
17550.200000	3.06303e-33
17550.150000	3.06371e-33
17550.100000	3.06439e-33
17550.050000	3.06507e-33
17550.000000	3.06575e-33
17549.950000	3.06643e-33
17549.900000	3.06711e-33
17549.850000	3.06779e-33
17549.800000	3.06848e-33
17549.750000	3.06916e-33
17549.700000	3.06984e-33
17549.650000	3.07052e-33
17549.600000	3.0712e-33
17549.550000	3.07188e-33
17549.500000	3.07256e-33
17549.450000	3.07324e-33
17549.400000	3.07393e-33
17549.350000	3.07461e-33
17549.300000	3.07529e-33
17549.250000	3.07597e-33
17549.200000	3.07665e-33
17549.150000	3.07734e-33
17549.100000	3.07802e-33
17549.050000	3.0787e-33
17549.000000	3.07939e-33
17548.950000	3.08007e-33
17548.900000	3.08075e-33
17548.850000	3.08144e-33
17548.800000	3.08212e-33
17548.750000	3.0828e-33
17548.700000	3.08349e-33
17548.650000	3.08417e-33
17548.600000	3.08486e-33
17548.550000	3.08554e-33
17548.500000	3.08622e-33
17548.450000	3.08691e-33
17548.400000	3.08759e-33
17548.350000	3.08828e-33
17548.300000	3.08896e-33
17548.250000	3.08965e-33
17548.200000	3.09034e-33
17548.150000	3.09102e-33
17548.100000	3.09171e-33
17548.050000	3.09239e-33
17548.000000	3.09308e-33
17547.950000	3.09376e-33
17547.900000	3.09445e-33
17547.850000	3.09514e-33
17547.800000	3.09582e-33
17547.750000	3.09651e-33
17547.700000	3.0972e-33
17547.650000	3.09789e-33
17547.600000	3.09857e-33
17547.550000	3.09926e-33
17547.500000	3.09995e-33
17547.450000	3.10064e-33
17547.400000	3.10132e-33
17547.350000	3.10201e-33
17547.300000	3.1027e-33
17547.250000	3.10339e-33
17547.200000	3.10408e-33
17547.150000	3.10477e-33
17547.100000	3.10545e-33
17547.050000	3.10614e-33
17547.000000	3.10683e-33
17546.950000	3.10752e-33
17546.900000	3.10821e-33
17546.850000	3.1089e-33
17546.800000	3.10959e-33
17546.750000	3.11028e-33
17546.700000	3.11097e-33
17546.650000	3.11166e-33
17546.600000	3.11235e-33
17546.550000	3.11304e-33
17546.500000	3.11373e-33
17546.450000	3.11442e-33
17546.400000	3.11511e-33
17546.350000	3.1158e-33
17546.300000	3.1165e-33
17546.250000	3.11719e-33
17546.200000	3.11788e-33
17546.150000	3.11857e-33
17546.100000	3.11926e-33
17546.050000	3.11995e-33
17546.000000	3.12065e-33
17545.950000	3.12134e-33
17545.900000	3.12203e-33
17545.850000	3.12272e-33
17545.800000	3.12342e-33
17545.750000	3.12411e-33
17545.700000	3.1248e-33
17545.650000	3.1255e-33
17545.600000	3.12619e-33
17545.550000	3.12688e-33
17545.500000	3.12758e-33
17545.450000	3.12827e-33
17545.400000	3.12897e-33
17545.350000	3.12966e-33
17545.300000	3.13035e-33
17545.250000	3.13105e-33
17545.200000	3.13174e-33
17545.150000	3.13244e-33
17545.100000	3.13313e-33
17545.050000	3.13383e-33
17545.000000	3.13452e-33
17544.950000	3.13522e-33
17544.900000	3.13591e-33
17544.850000	3.13661e-33
17544.800000	3.13731e-33
17544.750000	3.138e-33
17544.700000	3.1387e-33
17544.650000	3.13939e-33
17544.600000	3.14009e-33
17544.550000	3.14079e-33
17544.500000	3.14148e-33
17544.450000	3.14218e-33
17544.400000	3.14288e-33
17544.350000	3.14358e-33
17544.300000	3.14427e-33
17544.250000	3.14497e-33
17544.200000	3.14567e-33
17544.150000	3.14637e-33
17544.100000	3.14706e-33
17544.050000	3.14776e-33
17544.000000	3.14846e-33
17543.950000	3.14916e-33
17543.900000	3.14986e-33
17543.850000	3.15056e-33
17543.800000	3.15126e-33
17543.750000	3.15196e-33
17543.700000	3.15265e-33
17543.650000	3.15335e-33
17543.600000	3.15405e-33
17543.550000	3.15475e-33
17543.500000	3.15545e-33
17543.450000	3.15615e-33
17543.400000	3.15685e-33
17543.350000	3.15755e-33
17543.300000	3.15825e-33
17543.250000	3.15896e-33
17543.200000	3.15966e-33
17543.150000	3.16036e-33
17543.100000	3.16106e-33
17543.050000	3.16176e-33
17543.000000	3.16246e-33
17542.950000	3.16316e-33
17542.900000	3.16386e-33
17542.850000	3.16457e-33
17542.800000	3.16527e-33
17542.750000	3.16597e-33
17542.700000	3.16667e-33
17542.650000	3.16738e-33
17542.600000	3.16808e-33
17542.550000	3.16878e-33
17542.500000	3.16948e-33
17542.450000	3.17019e-33
17542.400000	3.17089e-33
17542.350000	3.17159e-33
17542.300000	3.1723e-33
17542.250000	3.173e-33
17542.200000	3.17371e-33
17542.150000	3.17441e-33
17542.100000	3.17511e-33
17542.050000	3.17582e-33
17542.000000	3.17652e-33
17541.950000	3.17723e-33
17541.900000	3.17793e-33
17541.850000	3.17864e-33
17541.800000	3.17934e-33
17541.750000	3.18005e-33
17541.700000	3.18075e-33
17541.650000	3.18146e-33
17541.600000	3.18217e-33
17541.550000	3.18287e-33
17541.500000	3.18358e-33
17541.450000	3.18428e-33
17541.400000	3.18499e-33
17541.350000	3.1857e-33
17541.300000	3.1864e-33
17541.250000	3.18711e-33
17541.200000	3.18782e-33
17541.150000	3.18852e-33
17541.100000	3.18923e-33
17541.050000	3.18994e-33
17541.000000	3.19065e-33
17540.950000	3.19136e-33
17540.900000	3.19206e-33
17540.850000	3.19277e-33
17540.800000	3.19348e-33
17540.750000	3.19419e-33
17540.700000	3.1949e-33
17540.650000	3.19561e-33
17540.600000	3.19632e-33
17540.550000	3.19702e-33
17540.500000	3.19773e-33
17540.450000	3.19844e-33
17540.400000	3.19915e-33
17540.350000	3.19986e-33
17540.300000	3.20057e-33
17540.250000	3.20128e-33
17540.200000	3.20199e-33
17540.150000	3.2027e-33
17540.100000	3.20341e-33
17540.050000	3.20412e-33
17540.000000	3.20484e-33
17539.950000	3.20555e-33
17539.900000	3.20626e-33
17539.850000	3.20697e-33
17539.800000	3.20768e-33
17539.750000	3.20839e-33
17539.700000	3.2091e-33
17539.650000	3.20982e-33
17539.600000	3.21053e-33
17539.550000	3.21124e-33
17539.500000	3.21195e-33
17539.450000	3.21267e-33
17539.400000	3.21338e-33
17539.350000	3.21409e-33
17539.300000	3.2148e-33
17539.250000	3.21552e-33
17539.200000	3.21623e-33
17539.150000	3.21694e-33
17539.100000	3.21766e-33
17539.050000	3.21837e-33
17539.000000	3.21909e-33
17538.950000	3.2198e-33
17538.900000	3.22051e-33
17538.850000	3.22123e-33
17538.800000	3.22194e-33
17538.750000	3.22266e-33
17538.700000	3.22337e-33
17538.650000	3.22409e-33
17538.600000	3.2248e-33
17538.550000	3.22552e-33
17538.500000	3.22623e-33
17538.450000	3.22695e-33
17538.400000	3.22767e-33
17538.350000	3.22838e-33
17538.300000	3.2291e-33
17538.250000	3.22982e-33
17538.200000	3.23053e-33
17538.150000	3.23125e-33
17538.100000	3.23197e-33
17538.050000	3.23268e-33
17538.000000	3.2334e-33
17537.950000	3.23412e-33
17537.900000	3.23483e-33
17537.850000	3.23555e-33
17537.800000	3.23627e-33
17537.750000	3.23699e-33
17537.700000	3.23771e-33
17537.650000	3.23842e-33
17537.600000	3.23914e-33
17537.550000	3.23986e-33
17537.500000	3.24058e-33
17537.450000	3.2413e-33
17537.400000	3.24202e-33
17537.350000	3.24274e-33
17537.300000	3.24346e-33
17537.250000	3.24418e-33
17537.200000	3.2449e-33
17537.150000	3.24562e-33
17537.100000	3.24634e-33
17537.050000	3.24706e-33
17537.000000	3.24778e-33
17536.950000	3.2485e-33
17536.900000	3.24922e-33
17536.850000	3.24994e-33
17536.800000	3.25066e-33
17536.750000	3.25138e-33
17536.700000	3.2521e-33
17536.650000	3.25282e-33
17536.600000	3.25355e-33
17536.550000	3.25427e-33
17536.500000	3.25499e-33
17536.450000	3.25571e-33
17536.400000	3.25643e-33
17536.350000	3.25716e-33
17536.300000	3.25788e-33
17536.250000	3.2586e-33
17536.200000	3.25933e-33
17536.150000	3.26005e-33
17536.100000	3.26077e-33
17536.050000	3.26149e-33
17536.000000	3.26222e-33
17535.950000	3.26294e-33
17535.900000	3.26367e-33
17535.850000	3.26439e-33
17535.800000	3.26511e-33
17535.750000	3.26584e-33
17535.700000	3.26656e-33
17535.650000	3.26729e-33
17535.600000	3.26801e-33
17535.550000	3.26874e-33
17535.500000	3.26946e-33
17535.450000	3.27019e-33
17535.400000	3.27091e-33
17535.350000	3.27164e-33
17535.300000	3.27237e-33
17535.250000	3.27309e-33
17535.200000	3.27382e-33
17535.150000	3.27454e-33
17535.100000	3.27527e-33
17535.050000	3.276e-33
17535.000000	3.27672e-33
17534.950000	3.27745e-33
17534.900000	3.27818e-33
17534.850000	3.27891e-33
17534.800000	3.27963e-33
17534.750000	3.28036e-33
17534.700000	3.28109e-33
17534.650000	3.28182e-33
17534.600000	3.28254e-33
17534.550000	3.28327e-33
17534.500000	3.284e-33
17534.450000	3.28473e-33
17534.400000	3.28546e-33
17534.350000	3.28619e-33
17534.300000	3.28692e-33
17534.250000	3.28765e-33
17534.200000	3.28838e-33
17534.150000	3.2891e-33
17534.100000	3.28983e-33
17534.050000	3.29056e-33
17534.000000	3.29129e-33
17533.950000	3.29202e-33
17533.900000	3.29275e-33
17533.850000	3.29349e-33
17533.800000	3.29422e-33
17533.750000	3.29495e-33
17533.700000	3.29568e-33
17533.650000	3.29641e-33
17533.600000	3.29714e-33
17533.550000	3.29787e-33
17533.500000	3.2986e-33
17533.450000	3.29934e-33
17533.400000	3.30007e-33
17533.350000	3.3008e-33
17533.300000	3.30153e-33
17533.250000	3.30226e-33
17533.200000	3.303e-33
17533.150000	3.30373e-33
17533.100000	3.30446e-33
17533.050000	3.3052e-33
17533.000000	3.30593e-33
17532.950000	3.30666e-33
17532.900000	3.3074e-33
17532.850000	3.30813e-33
17532.800000	3.30886e-33
17532.750000	3.3096e-33
17532.700000	3.31033e-33
17532.650000	3.31107e-33
17532.600000	3.3118e-33
17532.550000	3.31254e-33
17532.500000	3.31327e-33
17532.450000	3.31401e-33
17532.400000	3.31474e-33
17532.350000	3.31548e-33
17532.300000	3.31621e-33
17532.250000	3.31695e-33
17532.200000	3.31768e-33
17532.150000	3.31842e-33
17532.100000	3.31916e-33
17532.050000	3.31989e-33
17532.000000	3.32063e-33
17531.950000	3.32137e-33
17531.900000	3.3221e-33
17531.850000	3.32284e-33
17531.800000	3.32358e-33
17531.750000	3.32431e-33
17531.700000	3.32505e-33
17531.650000	3.32579e-33
17531.600000	3.32653e-33
17531.550000	3.32727e-33
17531.500000	3.328e-33
17531.450000	3.32874e-33
17531.400000	3.32948e-33
17531.350000	3.33022e-33
17531.300000	3.33096e-33
17531.250000	3.3317e-33
17531.200000	3.33244e-33
17531.150000	3.33318e-33
17531.100000	3.33392e-33
17531.050000	3.33465e-33
17531.000000	3.33539e-33
17530.950000	3.33613e-33
17530.900000	3.33687e-33
17530.850000	3.33762e-33
17530.800000	3.33836e-33
17530.750000	3.3391e-33
17530.700000	3.33984e-33
17530.650000	3.34058e-33
17530.600000	3.34132e-33
17530.550000	3.34206e-33
17530.500000	3.3428e-33
17530.450000	3.34354e-33
17530.400000	3.34429e-33
17530.350000	3.34503e-33
17530.300000	3.34577e-33
17530.250000	3.34651e-33
17530.200000	3.34725e-33
17530.150000	3.348e-33
17530.100000	3.34874e-33
17530.050000	3.34948e-33
17530.000000	3.35023e-33
17529.950000	3.35097e-33
17529.900000	3.35171e-33
17529.850000	3.35246e-33
17529.800000	3.3532e-33
17529.750000	3.35394e-33
17529.700000	3.35469e-33
17529.650000	3.35543e-33
17529.600000	3.35618e-33
17529.550000	3.35692e-33
17529.500000	3.35767e-33
17529.450000	3.35841e-33
17529.400000	3.35916e-33
17529.350000	3.3599e-33
17529.300000	3.36065e-33
17529.250000	3.36139e-33
17529.200000	3.36214e-33
17529.150000	3.36288e-33
17529.100000	3.36363e-33
17529.050000	3.36438e-33
17529.000000	3.36512e-33
17528.950000	3.36587e-33
17528.900000	3.36662e-33
17528.850000	3.36736e-33
17528.800000	3.36811e-33
17528.750000	3.36886e-33
17528.700000	3.3696e-33
17528.650000	3.37035e-33
17528.600000	3.3711e-33
17528.550000	3.37185e-33
17528.500000	3.3726e-33
17528.450000	3.37334e-33
17528.400000	3.37409e-33
17528.350000	3.37484e-33
17528.300000	3.37559e-33
17528.250000	3.37634e-33
17528.200000	3.37709e-33
17528.150000	3.37784e-33
17528.100000	3.37859e-33
17528.050000	3.37934e-33
17528.000000	3.38009e-33
17527.950000	3.38084e-33
17527.900000	3.38159e-33
17527.850000	3.38234e-33
17527.800000	3.38309e-33
17527.750000	3.38384e-33
17527.700000	3.38459e-33
17527.650000	3.38534e-33
17527.600000	3.38609e-33
17527.550000	3.38684e-33
17527.500000	3.38759e-33
17527.450000	3.38834e-33
17527.400000	3.3891e-33
17527.350000	3.38985e-33
17527.300000	3.3906e-33
17527.250000	3.39135e-33
17527.200000	3.3921e-33
17527.150000	3.39286e-33
17527.100000	3.39361e-33
17527.050000	3.39436e-33
17527.000000	3.39512e-33
17526.950000	3.39587e-33
17526.900000	3.39662e-33
17526.850000	3.39738e-33
17526.800000	3.39813e-33
17526.750000	3.39888e-33
17526.700000	3.39964e-33
17526.650000	3.40039e-33
17526.600000	3.40115e-33
17526.550000	3.4019e-33
17526.500000	3.40266e-33
17526.450000	3.40341e-33
17526.400000	3.40417e-33
17526.350000	3.40492e-33
17526.300000	3.40568e-33
17526.250000	3.40643e-33
17526.200000	3.40719e-33
17526.150000	3.40794e-33
17526.100000	3.4087e-33
17526.050000	3.40946e-33
17526.000000	3.41021e-33
17525.950000	3.41097e-33
17525.900000	3.41173e-33
17525.850000	3.41248e-33
17525.800000	3.41324e-33
17525.750000	3.414e-33
17525.700000	3.41475e-33
17525.650000	3.41551e-33
17525.600000	3.41627e-33
17525.550000	3.41703e-33
17525.500000	3.41779e-33
17525.450000	3.41854e-33
17525.400000	3.4193e-33
17525.350000	3.42006e-33
17525.300000	3.42082e-33
17525.250000	3.42158e-33
17525.200000	3.42234e-33
17525.150000	3.4231e-33
17525.100000	3.42386e-33
17525.050000	3.42462e-33
17525.000000	3.42538e-33
17524.950000	3.42614e-33
17524.900000	3.4269e-33
17524.850000	3.42766e-33
17524.800000	3.42842e-33
17524.750000	3.42918e-33
17524.700000	3.42994e-33
17524.650000	3.4307e-33
17524.600000	3.43146e-33
17524.550000	3.43222e-33
17524.500000	3.43298e-33
17524.450000	3.43374e-33
17524.400000	3.43451e-33
17524.350000	3.43527e-33
17524.300000	3.43603e-33
17524.250000	3.43679e-33
17524.200000	3.43756e-33
17524.150000	3.43832e-33
17524.100000	3.43908e-33
17524.050000	3.43984e-33
17524.000000	3.44061e-33
17523.950000	3.44137e-33
17523.900000	3.44213e-33
17523.850000	3.4429e-33
17523.800000	3.44366e-33
17523.750000	3.44443e-33
17523.700000	3.44519e-33
17523.650000	3.44595e-33
17523.600000	3.44672e-33
17523.550000	3.44748e-33
17523.500000	3.44825e-33
17523.450000	3.44901e-33
17523.400000	3.44978e-33
17523.350000	3.45054e-33
17523.300000	3.45131e-33
17523.250000	3.45208e-33
17523.200000	3.45284e-33
17523.150000	3.45361e-33
17523.100000	3.45437e-33
17523.050000	3.45514e-33
17523.000000	3.45591e-33
17522.950000	3.45667e-33
17522.900000	3.45744e-33
17522.850000	3.45821e-33
17522.800000	3.45897e-33
17522.750000	3.45974e-33
17522.700000	3.46051e-33
17522.650000	3.46128e-33
17522.600000	3.46204e-33
17522.550000	3.46281e-33
17522.500000	3.46358e-33
17522.450000	3.46435e-33
17522.400000	3.46512e-33
17522.350000	3.46589e-33
17522.300000	3.46666e-33
17522.250000	3.46742e-33
17522.200000	3.46819e-33
17522.150000	3.46896e-33
17522.100000	3.46973e-33
17522.050000	3.4705e-33
17522.000000	3.47127e-33
17521.950000	3.47204e-33
17521.900000	3.47281e-33
17521.850000	3.47358e-33
17521.800000	3.47435e-33
17521.750000	3.47513e-33
17521.700000	3.4759e-33
17521.650000	3.47667e-33
17521.600000	3.47744e-33
17521.550000	3.47821e-33
17521.500000	3.47898e-33
17521.450000	3.47975e-33
17521.400000	3.48053e-33
17521.350000	3.4813e-33
17521.300000	3.48207e-33
17521.250000	3.48284e-33
17521.200000	3.48362e-33
17521.150000	3.48439e-33
17521.100000	3.48516e-33
17521.050000	3.48593e-33
17521.000000	3.48671e-33
17520.950000	3.48748e-33
17520.900000	3.48826e-33
17520.850000	3.48903e-33
17520.800000	3.4898e-33
17520.750000	3.49058e-33
17520.700000	3.49135e-33
17520.650000	3.49213e-33
17520.600000	3.4929e-33
17520.550000	3.49368e-33
17520.500000	3.49445e-33
17520.450000	3.49523e-33
17520.400000	3.496e-33
17520.350000	3.49678e-33
17520.300000	3.49755e-33
17520.250000	3.49833e-33
17520.200000	3.49911e-33
17520.150000	3.49988e-33
17520.100000	3.50066e-33
17520.050000	3.50144e-33
17520.000000	3.50221e-33
17519.950000	3.50299e-33
17519.900000	3.50377e-33
17519.850000	3.50454e-33
17519.800000	3.50532e-33
17519.750000	3.5061e-33
17519.700000	3.50688e-33
17519.650000	3.50765e-33
17519.600000	3.50843e-33
17519.550000	3.50921e-33
17519.500000	3.50999e-33
17519.450000	3.51077e-33
17519.400000	3.51155e-33
17519.350000	3.51233e-33
17519.300000	3.51311e-33
17519.250000	3.51389e-33
17519.200000	3.51466e-33
17519.150000	3.51544e-33
17519.100000	3.51622e-33
17519.050000	3.517e-33
17519.000000	3.51778e-33
17518.950000	3.51857e-33
17518.900000	3.51935e-33
17518.850000	3.52013e-33
17518.800000	3.52091e-33
17518.750000	3.52169e-33
17518.700000	3.52247e-33
17518.650000	3.52325e-33
17518.600000	3.52403e-33
17518.550000	3.52482e-33
17518.500000	3.5256e-33
17518.450000	3.52638e-33
17518.400000	3.52716e-33
17518.350000	3.52794e-33
17518.300000	3.52873e-33
17518.250000	3.52951e-33
17518.200000	3.53029e-33
17518.150000	3.53108e-33
17518.100000	3.53186e-33
17518.050000	3.53264e-33
17518.000000	3.53343e-33
17517.950000	3.53421e-33
17517.900000	3.53499e-33
17517.850000	3.53578e-33
17517.800000	3.53656e-33
17517.750000	3.53735e-33
17517.700000	3.53813e-33
17517.650000	3.53892e-33
17517.600000	3.5397e-33
17517.550000	3.54049e-33
17517.500000	3.54127e-33
17517.450000	3.54206e-33
17517.400000	3.54285e-33
17517.350000	3.54363e-33
17517.300000	3.54442e-33
17517.250000	3.5452e-33
17517.200000	3.54599e-33
17517.150000	3.54678e-33
17517.100000	3.54756e-33
17517.050000	3.54835e-33
17517.000000	3.54914e-33
17516.950000	3.54993e-33
17516.900000	3.55071e-33
17516.850000	3.5515e-33
17516.800000	3.55229e-33
17516.750000	3.55308e-33
17516.700000	3.55387e-33
17516.650000	3.55465e-33
17516.600000	3.55544e-33
17516.550000	3.55623e-33
17516.500000	3.55702e-33
17516.450000	3.55781e-33
17516.400000	3.5586e-33
17516.350000	3.55939e-33
17516.300000	3.56018e-33
17516.250000	3.56097e-33
17516.200000	3.56176e-33
17516.150000	3.56255e-33
17516.100000	3.56334e-33
17516.050000	3.56413e-33
17516.000000	3.56492e-33
17515.950000	3.56571e-33
17515.900000	3.5665e-33
17515.850000	3.56729e-33
17515.800000	3.56808e-33
17515.750000	3.56888e-33
17515.700000	3.56967e-33
17515.650000	3.57046e-33
17515.600000	3.57125e-33
17515.550000	3.57204e-33
17515.500000	3.57284e-33
17515.450000	3.57363e-33
17515.400000	3.57442e-33
17515.350000	3.57522e-33
17515.300000	3.57601e-33
17515.250000	3.5768e-33
17515.200000	3.5776e-33
17515.150000	3.57839e-33
17515.100000	3.57918e-33
17515.050000	3.57998e-33
17515.000000	3.58077e-33
17514.950000	3.58157e-33
17514.900000	3.58236e-33
17514.850000	3.58316e-33
17514.800000	3.58395e-33
17514.750000	3.58475e-33
17514.700000	3.58554e-33
17514.650000	3.58634e-33
17514.600000	3.58713e-33
17514.550000	3.58793e-33
17514.500000	3.58872e-33
17514.450000	3.58952e-33
17514.400000	3.59032e-33
17514.350000	3.59111e-33
17514.300000	3.59191e-33
17514.250000	3.59271e-33
17514.200000	3.5935e-33
17514.150000	3.5943e-33
17514.100000	3.5951e-33
17514.050000	3.5959e-33
17514.000000	3.59669e-33
17513.950000	3.59749e-33
17513.900000	3.59829e-33
17513.850000	3.59909e-33
17513.800000	3.59989e-33
17513.750000	3.60069e-33
17513.700000	3.60148e-33
17513.650000	3.60228e-33
17513.600000	3.60308e-33
17513.550000	3.60388e-33
17513.500000	3.60468e-33
17513.450000	3.60548e-33
17513.400000	3.60628e-33
17513.350000	3.60708e-33
17513.300000	3.60788e-33
17513.250000	3.60868e-33
17513.200000	3.60948e-33
17513.150000	3.61028e-33
17513.100000	3.61108e-33
17513.050000	3.61189e-33
17513.000000	3.61269e-33
17512.950000	3.61349e-33
17512.900000	3.61429e-33
17512.850000	3.61509e-33
17512.800000	3.61589e-33
17512.750000	3.6167e-33
17512.700000	3.6175e-33
17512.650000	3.6183e-33
17512.600000	3.6191e-33
17512.550000	3.61991e-33
17512.500000	3.62071e-33
17512.450000	3.62151e-33
17512.400000	3.62232e-33
17512.350000	3.62312e-33
17512.300000	3.62392e-33
17512.250000	3.62473e-33
17512.200000	3.62553e-33
17512.150000	3.62634e-33
17512.100000	3.62714e-33
17512.050000	3.62795e-33
17512.000000	3.62875e-33
17511.950000	3.62956e-33
17511.900000	3.63036e-33
17511.850000	3.63117e-33
17511.800000	3.63197e-33
17511.750000	3.63278e-33
17511.700000	3.63358e-33
17511.650000	3.63439e-33
17511.600000	3.6352e-33
17511.550000	3.636e-33
17511.500000	3.63681e-33
17511.450000	3.63762e-33
17511.400000	3.63842e-33
17511.350000	3.63923e-33
17511.300000	3.64004e-33
17511.250000	3.64085e-33
17511.200000	3.64165e-33
17511.150000	3.64246e-33
17511.100000	3.64327e-33
17511.050000	3.64408e-33
17511.000000	3.64489e-33
17510.950000	3.64569e-33
17510.900000	3.6465e-33
17510.850000	3.64731e-33
17510.800000	3.64812e-33
17510.750000	3.64893e-33
17510.700000	3.64974e-33
17510.650000	3.65055e-33
17510.600000	3.65136e-33
17510.550000	3.65217e-33
17510.500000	3.65298e-33
17510.450000	3.65379e-33
17510.400000	3.6546e-33
17510.350000	3.65541e-33
17510.300000	3.65622e-33
17510.250000	3.65703e-33
17510.200000	3.65785e-33
17510.150000	3.65866e-33
17510.100000	3.65947e-33
17510.050000	3.66028e-33
17510.000000	3.66109e-33
17509.950000	3.66191e-33
17509.900000	3.66272e-33
17509.850000	3.66353e-33
17509.800000	3.66434e-33
17509.750000	3.66516e-33
17509.700000	3.66597e-33
17509.650000	3.66678e-33
17509.600000	3.6676e-33
17509.550000	3.66841e-33
17509.500000	3.66922e-33
17509.450000	3.67004e-33
17509.400000	3.67085e-33
17509.350000	3.67167e-33
17509.300000	3.67248e-33
17509.250000	3.6733e-33
17509.200000	3.67411e-33
17509.150000	3.67493e-33
17509.100000	3.67574e-33
17509.050000	3.67656e-33
17509.000000	3.67737e-33
17508.950000	3.67819e-33
17508.900000	3.679e-33
17508.850000	3.67982e-33
17508.800000	3.68064e-33
17508.750000	3.68145e-33
17508.700000	3.68227e-33
17508.650000	3.68309e-33
17508.600000	3.6839e-33
17508.550000	3.68472e-33
17508.500000	3.68554e-33
17508.450000	3.68636e-33
17508.400000	3.68717e-33
17508.350000	3.68799e-33
17508.300000	3.68881e-33
17508.250000	3.68963e-33
17508.200000	3.69045e-33
17508.150000	3.69127e-33
17508.100000	3.69209e-33
17508.050000	3.6929e-33
17508.000000	3.69372e-33
17507.950000	3.69454e-33
17507.900000	3.69536e-33
17507.850000	3.69618e-33
17507.800000	3.697e-33
17507.750000	3.69782e-33
17507.700000	3.69864e-33
17507.650000	3.69946e-33
17507.600000	3.70029e-33
17507.550000	3.70111e-33
17507.500000	3.70193e-33
17507.450000	3.70275e-33
17507.400000	3.70357e-33
17507.350000	3.70439e-33
17507.300000	3.70521e-33
17507.250000	3.70604e-33
17507.200000	3.70686e-33
17507.150000	3.70768e-33
17507.100000	3.7085e-33
17507.050000	3.70933e-33
17507.000000	3.71015e-33
17506.950000	3.71097e-33
17506.900000	3.71179e-33
17506.850000	3.71262e-33
17506.800000	3.71344e-33
17506.750000	3.71427e-33
17506.700000	3.71509e-33
17506.650000	3.71591e-33
17506.600000	3.71674e-33
17506.550000	3.71756e-33
17506.500000	3.71839e-33
17506.450000	3.71921e-33
17506.400000	3.72004e-33
17506.350000	3.72086e-33
17506.300000	3.72169e-33
17506.250000	3.72251e-33
17506.200000	3.72334e-33
17506.150000	3.72417e-33
17506.100000	3.72499e-33
17506.050000	3.72582e-33
17506.000000	3.72665e-33
17505.950000	3.72747e-33
17505.900000	3.7283e-33
17505.850000	3.72913e-33
17505.800000	3.72995e-33
17505.750000	3.73078e-33
17505.700000	3.73161e-33
17505.650000	3.73244e-33
17505.600000	3.73327e-33
17505.550000	3.73409e-33
17505.500000	3.73492e-33
17505.450000	3.73575e-33
17505.400000	3.73658e-33
17505.350000	3.73741e-33
17505.300000	3.73824e-33
17505.250000	3.73907e-33
17505.200000	3.7399e-33
17505.150000	3.74073e-33
17505.100000	3.74156e-33
17505.050000	3.74239e-33
17505.000000	3.74322e-33
17504.950000	3.74405e-33
17504.900000	3.74488e-33
17504.850000	3.74571e-33
17504.800000	3.74654e-33
17504.750000	3.74737e-33
17504.700000	3.7482e-33
17504.650000	3.74903e-33
17504.600000	3.74987e-33
17504.550000	3.7507e-33
17504.500000	3.75153e-33
17504.450000	3.75236e-33
17504.400000	3.75319e-33
17504.350000	3.75403e-33
17504.300000	3.75486e-33
17504.250000	3.75569e-33
17504.200000	3.75653e-33
17504.150000	3.75736e-33
17504.100000	3.75819e-33
17504.050000	3.75903e-33
17504.000000	3.75986e-33
17503.950000	3.76069e-33
17503.900000	3.76153e-33
17503.850000	3.76236e-33
17503.800000	3.7632e-33
17503.750000	3.76403e-33
17503.700000	3.76487e-33
17503.650000	3.7657e-33
17503.600000	3.76654e-33
17503.550000	3.76737e-33
17503.500000	3.76821e-33
17503.450000	3.76905e-33
17503.400000	3.76988e-33
17503.350000	3.77072e-33
17503.300000	3.77156e-33
17503.250000	3.77239e-33
17503.200000	3.77323e-33
17503.150000	3.77407e-33
17503.100000	3.7749e-33
17503.050000	3.77574e-33
17503.000000	3.77658e-33
17502.950000	3.77742e-33
17502.900000	3.77826e-33
17502.850000	3.77909e-33
17502.800000	3.77993e-33
17502.750000	3.78077e-33
17502.700000	3.78161e-33
17502.650000	3.78245e-33
17502.600000	3.78329e-33
17502.550000	3.78413e-33
17502.500000	3.78497e-33
17502.450000	3.78581e-33
17502.400000	3.78665e-33
17502.350000	3.78749e-33
17502.300000	3.78833e-33
17502.250000	3.78917e-33
17502.200000	3.79001e-33
17502.150000	3.79085e-33
17502.100000	3.79169e-33
17502.050000	3.79253e-33
17502.000000	3.79337e-33
17501.950000	3.79421e-33
17501.900000	3.79506e-33
17501.850000	3.7959e-33
17501.800000	3.79674e-33
17501.750000	3.79758e-33
17501.700000	3.79842e-33
17501.650000	3.79927e-33
17501.600000	3.80011e-33
17501.550000	3.80095e-33
17501.500000	3.8018e-33
17501.450000	3.80264e-33
17501.400000	3.80348e-33
17501.350000	3.80433e-33
17501.300000	3.80517e-33
17501.250000	3.80602e-33
17501.200000	3.80686e-33
17501.150000	3.8077e-33
17501.100000	3.80855e-33
17501.050000	3.80939e-33
17501.000000	3.81024e-33
17500.950000	3.81108e-33
17500.900000	3.81193e-33
17500.850000	3.81278e-33
17500.800000	3.81362e-33
17500.750000	3.81447e-33
17500.700000	3.81531e-33
17500.650000	3.81616e-33
17500.600000	3.81701e-33
17500.550000	3.81785e-33
17500.500000	3.8187e-33
17500.450000	3.81955e-33
17500.400000	3.8204e-33
17500.350000	3.82124e-33
17500.300000	3.82209e-33
17500.250000	3.82294e-33
17500.200000	3.82379e-33
17500.150000	3.82464e-33
17500.100000	3.82548e-33
17500.050000	3.82633e-33
17500.000000	3.82718e-33
17499.950000	3.82803e-33
17499.900000	3.82888e-33
17499.850000	3.82973e-33
17499.800000	3.83058e-33
17499.750000	3.83143e-33
17499.700000	3.83228e-33
17499.650000	3.83313e-33
17499.600000	3.83398e-33
17499.550000	3.83483e-33
17499.500000	3.83568e-33
17499.450000	3.83653e-33
17499.400000	3.83738e-33
17499.350000	3.83823e-33
17499.300000	3.83909e-33
17499.250000	3.83994e-33
17499.200000	3.84079e-33
17499.150000	3.84164e-33
17499.100000	3.84249e-33
17499.050000	3.84335e-33
17499.000000	3.8442e-33
17498.950000	3.84505e-33
17498.900000	3.84591e-33
17498.850000	3.84676e-33
17498.800000	3.84761e-33
17498.750000	3.84847e-33
17498.700000	3.84932e-33
17498.650000	3.85017e-33
17498.600000	3.85103e-33
17498.550000	3.85188e-33
17498.500000	3.85274e-33
17498.450000	3.85359e-33
17498.400000	3.85445e-33
17498.350000	3.8553e-33
17498.300000	3.85616e-33
17498.250000	3.85701e-33
17498.200000	3.85787e-33
17498.150000	3.85872e-33
17498.100000	3.85958e-33
17498.050000	3.86044e-33
17498.000000	3.86129e-33
17497.950000	3.86215e-33
17497.900000	3.86301e-33
17497.850000	3.86386e-33
17497.800000	3.86472e-33
17497.750000	3.86558e-33
17497.700000	3.86644e-33
17497.650000	3.86729e-33
17497.600000	3.86815e-33
17497.550000	3.86901e-33
17497.500000	3.86987e-33
17497.450000	3.87073e-33
17497.400000	3.87159e-33
17497.350000	3.87244e-33
17497.300000	3.8733e-33
17497.250000	3.87416e-33
17497.200000	3.87502e-33
17497.150000	3.87588e-33
17497.100000	3.87674e-33
17497.050000	3.8776e-33
17497.000000	3.87846e-33
17496.950000	3.87932e-33
17496.900000	3.88018e-33
17496.850000	3.88104e-33
17496.800000	3.88191e-33
17496.750000	3.88277e-33
17496.700000	3.88363e-33
17496.650000	3.88449e-33
17496.600000	3.88535e-33
17496.550000	3.88621e-33
17496.500000	3.88708e-33
17496.450000	3.88794e-33
17496.400000	3.8888e-33
17496.350000	3.88966e-33
17496.300000	3.89053e-33
17496.250000	3.89139e-33
17496.200000	3.89225e-33
17496.150000	3.89312e-33
17496.100000	3.89398e-33
17496.050000	3.89484e-33
17496.000000	3.89571e-33
17495.950000	3.89657e-33
17495.900000	3.89744e-33
17495.850000	3.8983e-33
17495.800000	3.89917e-33
17495.750000	3.90003e-33
17495.700000	3.9009e-33
17495.650000	3.90176e-33
17495.600000	3.90263e-33
17495.550000	3.90349e-33
17495.500000	3.90436e-33
17495.450000	3.90523e-33
17495.400000	3.90609e-33
17495.350000	3.90696e-33
17495.300000	3.90783e-33
17495.250000	3.90869e-33
17495.200000	3.90956e-33
17495.150000	3.91043e-33
17495.100000	3.91129e-33
17495.050000	3.91216e-33
17495.000000	3.91303e-33
17494.950000	3.9139e-33
17494.900000	3.91477e-33
17494.850000	3.91564e-33
17494.800000	3.9165e-33
17494.750000	3.91737e-33
17494.700000	3.91824e-33
17494.650000	3.91911e-33
17494.600000	3.91998e-33
17494.550000	3.92085e-33
17494.500000	3.92172e-33
17494.450000	3.92259e-33
17494.400000	3.92346e-33
17494.350000	3.92433e-33
17494.300000	3.9252e-33
17494.250000	3.92607e-33
17494.200000	3.92694e-33
17494.150000	3.92782e-33
17494.100000	3.92869e-33
17494.050000	3.92956e-33
17494.000000	3.93043e-33
17493.950000	3.9313e-33
17493.900000	3.93217e-33
17493.850000	3.93305e-33
17493.800000	3.93392e-33
17493.750000	3.93479e-33
17493.700000	3.93566e-33
17493.650000	3.93654e-33
17493.600000	3.93741e-33
17493.550000	3.93828e-33
17493.500000	3.93916e-33
17493.450000	3.94003e-33
17493.400000	3.94091e-33
17493.350000	3.94178e-33
17493.300000	3.94266e-33
17493.250000	3.94353e-33
17493.200000	3.94441e-33
17493.150000	3.94528e-33
17493.100000	3.94616e-33
17493.050000	3.94703e-33
17493.000000	3.94791e-33
17492.950000	3.94878e-33
17492.900000	3.94966e-33
17492.850000	3.95054e-33
17492.800000	3.95141e-33
17492.750000	3.95229e-33
17492.700000	3.95316e-33
17492.650000	3.95404e-33
17492.600000	3.95492e-33
17492.550000	3.9558e-33
17492.500000	3.95667e-33
17492.450000	3.95755e-33
17492.400000	3.95843e-33
17492.350000	3.95931e-33
17492.300000	3.96019e-33
17492.250000	3.96107e-33
17492.200000	3.96194e-33
17492.150000	3.96282e-33
17492.100000	3.9637e-33
17492.050000	3.96458e-33
17492.000000	3.96546e-33
17491.950000	3.96634e-33
17491.900000	3.96722e-33
17491.850000	3.9681e-33
17491.800000	3.96898e-33
17491.750000	3.96986e-33
17491.700000	3.97074e-33
17491.650000	3.97162e-33
17491.600000	3.9725e-33
17491.550000	3.97339e-33
17491.500000	3.97427e-33
17491.450000	3.97515e-33
17491.400000	3.97603e-33
17491.350000	3.97691e-33
17491.300000	3.9778e-33
17491.250000	3.97868e-33
17491.200000	3.97956e-33
17491.150000	3.98044e-33
17491.100000	3.98133e-33
17491.050000	3.98221e-33
17491.000000	3.98309e-33
17490.950000	3.98398e-33
17490.900000	3.98486e-33
17490.850000	3.98575e-33
17490.800000	3.98663e-33
17490.750000	3.98751e-33
17490.700000	3.9884e-33
17490.650000	3.98928e-33
17490.600000	3.99017e-33
17490.550000	3.99105e-33
17490.500000	3.99194e-33
17490.450000	3.99283e-33
17490.400000	3.99371e-33
17490.350000	3.9946e-33
17490.300000	3.99548e-33
17490.250000	3.99637e-33
17490.200000	3.99726e-33
17490.150000	3.99814e-33
17490.100000	3.99903e-33
17490.050000	3.99992e-33
17490.000000	4.0008e-33
17489.950000	4.00169e-33
17489.900000	4.00258e-33
17489.850000	4.00347e-33
17489.800000	4.00436e-33
17489.750000	4.00524e-33
17489.700000	4.00613e-33
17489.650000	4.00702e-33
17489.600000	4.00791e-33
17489.550000	4.0088e-33
17489.500000	4.00969e-33
17489.450000	4.01058e-33
17489.400000	4.01147e-33
17489.350000	4.01236e-33
17489.300000	4.01325e-33
17489.250000	4.01414e-33
17489.200000	4.01503e-33
17489.150000	4.01592e-33
17489.100000	4.01681e-33
17489.050000	4.0177e-33
17489.000000	4.01859e-33
17488.950000	4.01949e-33
17488.900000	4.02038e-33
17488.850000	4.02127e-33
17488.800000	4.02216e-33
17488.750000	4.02305e-33
17488.700000	4.02395e-33
17488.650000	4.02484e-33
17488.600000	4.02573e-33
17488.550000	4.02663e-33
17488.500000	4.02752e-33
17488.450000	4.02841e-33
17488.400000	4.02931e-33
17488.350000	4.0302e-33
17488.300000	4.03109e-33
17488.250000	4.03199e-33
17488.200000	4.03288e-33
17488.150000	4.03378e-33
17488.100000	4.03467e-33
17488.050000	4.03557e-33
17488.000000	4.03646e-33
17487.950000	4.03736e-33
17487.900000	4.03825e-33
17487.850000	4.03915e-33
17487.800000	4.04005e-33
17487.750000	4.04094e-33
17487.700000	4.04184e-33
17487.650000	4.04274e-33
17487.600000	4.04363e-33
17487.550000	4.04453e-33
17487.500000	4.04543e-33
17487.450000	4.04633e-33
17487.400000	4.04722e-33
17487.350000	4.04812e-33
17487.300000	4.04902e-33
17487.250000	4.04992e-33
17487.200000	4.05082e-33
17487.150000	4.05171e-33
17487.100000	4.05261e-33
17487.050000	4.05351e-33
17487.000000	4.05441e-33
17486.950000	4.05531e-33
17486.900000	4.05621e-33
17486.850000	4.05711e-33
17486.800000	4.05801e-33
17486.750000	4.05891e-33
17486.700000	4.05981e-33
17486.650000	4.06071e-33
17486.600000	4.06161e-33
17486.550000	4.06251e-33
17486.500000	4.06342e-33
17486.450000	4.06432e-33
17486.400000	4.06522e-33
17486.350000	4.06612e-33
17486.300000	4.06702e-33
17486.250000	4.06793e-33
17486.200000	4.06883e-33
17486.150000	4.06973e-33
17486.100000	4.07063e-33
17486.050000	4.07154e-33
17486.000000	4.07244e-33
17485.950000	4.07334e-33
17485.900000	4.07425e-33
17485.850000	4.07515e-33
17485.800000	4.07606e-33
17485.750000	4.07696e-33
17485.700000	4.07786e-33
17485.650000	4.07877e-33
17485.600000	4.07967e-33
17485.550000	4.08058e-33
17485.500000	4.08148e-33
17485.450000	4.08239e-33
17485.400000	4.0833e-33
17485.350000	4.0842e-33
17485.300000	4.08511e-33
17485.250000	4.08601e-33
17485.200000	4.08692e-33
17485.150000	4.08783e-33
17485.100000	4.08873e-33
17485.050000	4.08964e-33
17485.000000	4.09055e-33
17484.950000	4.09146e-33
17484.900000	4.09236e-33
17484.850000	4.09327e-33
17484.800000	4.09418e-33
17484.750000	4.09509e-33
17484.700000	4.096e-33
17484.650000	4.09691e-33
17484.600000	4.09781e-33
17484.550000	4.09872e-33
17484.500000	4.09963e-33
17484.450000	4.10054e-33
17484.400000	4.10145e-33
17484.350000	4.10236e-33
17484.300000	4.10327e-33
17484.250000	4.10418e-33
17484.200000	4.10509e-33
17484.150000	4.106e-33
17484.100000	4.10691e-33
17484.050000	4.10783e-33
17484.000000	4.10874e-33
17483.950000	4.10965e-33
17483.900000	4.11056e-33
17483.850000	4.11147e-33
17483.800000	4.11238e-33
17483.750000	4.1133e-33
17483.700000	4.11421e-33
17483.650000	4.11512e-33
17483.600000	4.11604e-33
17483.550000	4.11695e-33
17483.500000	4.11786e-33
17483.450000	4.11878e-33
17483.400000	4.11969e-33
17483.350000	4.1206e-33
17483.300000	4.12152e-33
17483.250000	4.12243e-33
17483.200000	4.12335e-33
17483.150000	4.12426e-33
17483.100000	4.12518e-33
17483.050000	4.12609e-33
17483.000000	4.12701e-33
17482.950000	4.12792e-33
17482.900000	4.12884e-33
17482.850000	4.12975e-33
17482.800000	4.13067e-33
17482.750000	4.13159e-33
17482.700000	4.1325e-33
17482.650000	4.13342e-33
17482.600000	4.13434e-33
17482.550000	4.13525e-33
17482.500000	4.13617e-33
17482.450000	4.13709e-33
17482.400000	4.13801e-33
17482.350000	4.13893e-33
17482.300000	4.13984e-33
17482.250000	4.14076e-33
17482.200000	4.14168e-33
17482.150000	4.1426e-33
17482.100000	4.14352e-33
17482.050000	4.14444e-33
17482.000000	4.14536e-33
17481.950000	4.14628e-33
17481.900000	4.1472e-33
17481.850000	4.14812e-33
17481.800000	4.14904e-33
17481.750000	4.14996e-33
17481.700000	4.15088e-33
17481.650000	4.1518e-33
17481.600000	4.15272e-33
17481.550000	4.15364e-33
17481.500000	4.15456e-33
17481.450000	4.15549e-33
17481.400000	4.15641e-33
17481.350000	4.15733e-33
17481.300000	4.15825e-33
17481.250000	4.15917e-33
17481.200000	4.1601e-33
17481.150000	4.16102e-33
17481.100000	4.16194e-33
17481.050000	4.16287e-33
17481.000000	4.16379e-33
17480.950000	4.16471e-33
17480.900000	4.16564e-33
17480.850000	4.16656e-33
17480.800000	4.16749e-33
17480.750000	4.16841e-33
17480.700000	4.16934e-33
17480.650000	4.17026e-33
17480.600000	4.17119e-33
17480.550000	4.17211e-33
17480.500000	4.17304e-33
17480.450000	4.17396e-33
17480.400000	4.17489e-33
17480.350000	4.17581e-33
17480.300000	4.17674e-33
17480.250000	4.17767e-33
17480.200000	4.17859e-33
17480.150000	4.17952e-33
17480.100000	4.18045e-33
17480.050000	4.18138e-33
17480.000000	4.1823e-33
17479.950000	4.18323e-33
17479.900000	4.18416e-33
17479.850000	4.18509e-33
17479.800000	4.18602e-33
17479.750000	4.18695e-33
17479.700000	4.18787e-33
17479.650000	4.1888e-33
17479.600000	4.18973e-33
17479.550000	4.19066e-33
17479.500000	4.19159e-33
17479.450000	4.19252e-33
17479.400000	4.19345e-33
17479.350000	4.19438e-33
17479.300000	4.19531e-33
17479.250000	4.19624e-33
17479.200000	4.19718e-33
17479.150000	4.19811e-33
17479.100000	4.19904e-33
17479.050000	4.19997e-33
17479.000000	4.2009e-33
17478.950000	4.20183e-33
17478.900000	4.20277e-33
17478.850000	4.2037e-33
17478.800000	4.20463e-33
17478.750000	4.20556e-33
17478.700000	4.2065e-33
17478.650000	4.20743e-33
17478.600000	4.20836e-33
17478.550000	4.2093e-33
17478.500000	4.21023e-33
17478.450000	4.21116e-33
17478.400000	4.2121e-33
17478.350000	4.21303e-33
17478.300000	4.21397e-33
17478.250000	4.2149e-33
17478.200000	4.21584e-33
17478.150000	4.21677e-33
17478.100000	4.21771e-33
17478.050000	4.21864e-33
17478.000000	4.21958e-33
17477.950000	4.22052e-33
17477.900000	4.22145e-33
17477.850000	4.22239e-33
17477.800000	4.22333e-33
17477.750000	4.22426e-33
17477.700000	4.2252e-33
17477.650000	4.22614e-33
17477.600000	4.22708e-33
17477.550000	4.22801e-33
17477.500000	4.22895e-33
17477.450000	4.22989e-33
17477.400000	4.23083e-33
17477.350000	4.23177e-33
17477.300000	4.23271e-33
17477.250000	4.23364e-33
17477.200000	4.23458e-33
17477.150000	4.23552e-33
17477.100000	4.23646e-33
17477.050000	4.2374e-33
17477.000000	4.23834e-33
17476.950000	4.23928e-33
17476.900000	4.24022e-33
17476.850000	4.24116e-33
17476.800000	4.24211e-33
17476.750000	4.24305e-33
17476.700000	4.24399e-33
17476.650000	4.24493e-33
17476.600000	4.24587e-33
17476.550000	4.24681e-33
17476.500000	4.24776e-33
17476.450000	4.2487e-33
17476.400000	4.24964e-33
17476.350000	4.25058e-33
17476.300000	4.25153e-33
17476.250000	4.25247e-33
17476.200000	4.25341e-33
17476.150000	4.25436e-33
17476.100000	4.2553e-33
17476.050000	4.25624e-33
17476.000000	4.25719e-33
17475.950000	4.25813e-33
17475.900000	4.25908e-33
17475.850000	4.26002e-33
17475.800000	4.26097e-33
17475.750000	4.26191e-33
17475.700000	4.26286e-33
17475.650000	4.2638e-33
17475.600000	4.26475e-33
17475.550000	4.2657e-33
17475.500000	4.26664e-33
17475.450000	4.26759e-33
17475.400000	4.26854e-33
17475.350000	4.26948e-33
17475.300000	4.27043e-33
17475.250000	4.27138e-33
17475.200000	4.27233e-33
17475.150000	4.27327e-33
17475.100000	4.27422e-33
17475.050000	4.27517e-33
17475.000000	4.27612e-33
17474.950000	4.27707e-33
17474.900000	4.27802e-33
17474.850000	4.27897e-33
17474.800000	4.27991e-33
17474.750000	4.28086e-33
17474.700000	4.28181e-33
17474.650000	4.28276e-33
17474.600000	4.28371e-33
17474.550000	4.28466e-33
17474.500000	4.28562e-33
17474.450000	4.28657e-33
17474.400000	4.28752e-33
17474.350000	4.28847e-33
17474.300000	4.28942e-33
17474.250000	4.29037e-33
17474.200000	4.29132e-33
17474.150000	4.29228e-33
17474.100000	4.29323e-33
17474.050000	4.29418e-33
17474.000000	4.29513e-33
17473.950000	4.29609e-33
17473.900000	4.29704e-33
17473.850000	4.29799e-33
17473.800000	4.29895e-33
17473.750000	4.2999e-33
17473.700000	4.30085e-33
17473.650000	4.30181e-33
17473.600000	4.30276e-33
17473.550000	4.30372e-33
17473.500000	4.30467e-33
17473.450000	4.30563e-33
17473.400000	4.30658e-33
17473.350000	4.30754e-33
17473.300000	4.30849e-33
17473.250000	4.30945e-33
17473.200000	4.3104e-33
17473.150000	4.31136e-33
17473.100000	4.31232e-33
17473.050000	4.31327e-33
17473.000000	4.31423e-33
17472.950000	4.31519e-33
17472.900000	4.31615e-33
17472.850000	4.3171e-33
17472.800000	4.31806e-33
17472.750000	4.31902e-33
17472.700000	4.31998e-33
17472.650000	4.32094e-33
17472.600000	4.32189e-33
17472.550000	4.32285e-33
17472.500000	4.32381e-33
17472.450000	4.32477e-33
17472.400000	4.32573e-33
17472.350000	4.32669e-33
17472.300000	4.32765e-33
17472.250000	4.32861e-33
17472.200000	4.32957e-33
17472.150000	4.33053e-33
17472.100000	4.33149e-33
17472.050000	4.33245e-33
17472.000000	4.33341e-33
17471.950000	4.33438e-33
17471.900000	4.33534e-33
17471.850000	4.3363e-33
17471.800000	4.33726e-33
17471.750000	4.33822e-33
17471.700000	4.33919e-33
17471.650000	4.34015e-33
17471.600000	4.34111e-33
17471.550000	4.34207e-33
17471.500000	4.34304e-33
17471.450000	4.344e-33
17471.400000	4.34497e-33
17471.350000	4.34593e-33
17471.300000	4.34689e-33
17471.250000	4.34786e-33
17471.200000	4.34882e-33
17471.150000	4.34979e-33
17471.100000	4.35075e-33
17471.050000	4.35172e-33
17471.000000	4.35268e-33
17470.950000	4.35365e-33
17470.900000	4.35461e-33
17470.850000	4.35558e-33
17470.800000	4.35655e-33
17470.750000	4.35751e-33
17470.700000	4.35848e-33
17470.650000	4.35945e-33
17470.600000	4.36041e-33
17470.550000	4.36138e-33
17470.500000	4.36235e-33
17470.450000	4.36332e-33
17470.400000	4.36429e-33
17470.350000	4.36525e-33
17470.300000	4.36622e-33
17470.250000	4.36719e-33
17470.200000	4.36816e-33
17470.150000	4.36913e-33
17470.100000	4.3701e-33
17470.050000	4.37107e-33
17470.000000	4.37204e-33
17469.950000	4.37301e-33
17469.900000	4.37398e-33
17469.850000	4.37495e-33
17469.800000	4.37592e-33
17469.750000	4.37689e-33
17469.700000	4.37786e-33
17469.650000	4.37883e-33
17469.600000	4.3798e-33
17469.550000	4.38077e-33
17469.500000	4.38175e-33
17469.450000	4.38272e-33
17469.400000	4.38369e-33
17469.350000	4.38466e-33
17469.300000	4.38564e-33
17469.250000	4.38661e-33
17469.200000	4.38758e-33
17469.150000	4.38856e-33
17469.100000	4.38953e-33
17469.050000	4.3905e-33
17469.000000	4.39148e-33
17468.950000	4.39245e-33
17468.900000	4.39343e-33
17468.850000	4.3944e-33
17468.800000	4.39538e-33
17468.750000	4.39635e-33
17468.700000	4.39733e-33
17468.650000	4.3983e-33
17468.600000	4.39928e-33
17468.550000	4.40025e-33
17468.500000	4.40123e-33
17468.450000	4.40221e-33
17468.400000	4.40318e-33
17468.350000	4.40416e-33
17468.300000	4.40514e-33
17468.250000	4.40611e-33
17468.200000	4.40709e-33
17468.150000	4.40807e-33
17468.100000	4.40905e-33
17468.050000	4.41003e-33
17468.000000	4.411e-33
17467.950000	4.41198e-33
17467.900000	4.41296e-33
17467.850000	4.41394e-33
17467.800000	4.41492e-33
17467.750000	4.4159e-33
17467.700000	4.41688e-33
17467.650000	4.41786e-33
17467.600000	4.41884e-33
17467.550000	4.41982e-33
17467.500000	4.4208e-33
17467.450000	4.42178e-33
17467.400000	4.42276e-33
17467.350000	4.42374e-33
17467.300000	4.42472e-33
17467.250000	4.42571e-33
17467.200000	4.42669e-33
17467.150000	4.42767e-33
17467.100000	4.42865e-33
17467.050000	4.42964e-33
17467.000000	4.43062e-33
17466.950000	4.4316e-33
17466.900000	4.43258e-33
17466.850000	4.43357e-33
17466.800000	4.43455e-33
17466.750000	4.43554e-33
17466.700000	4.43652e-33
17466.650000	4.4375e-33
17466.600000	4.43849e-33
17466.550000	4.43947e-33
17466.500000	4.44046e-33
17466.450000	4.44144e-33
17466.400000	4.44243e-33
17466.350000	4.44341e-33
17466.300000	4.4444e-33
17466.250000	4.44539e-33
17466.200000	4.44637e-33
17466.150000	4.44736e-33
17466.100000	4.44835e-33
17466.050000	4.44933e-33
17466.000000	4.45032e-33
17465.950000	4.45131e-33
17465.900000	4.45229e-33
17465.850000	4.45328e-33
17465.800000	4.45427e-33
17465.750000	4.45526e-33
17465.700000	4.45625e-33
17465.650000	4.45724e-33
17465.600000	4.45822e-33
17465.550000	4.45921e-33
17465.500000	4.4602e-33
17465.450000	4.46119e-33
17465.400000	4.46218e-33
17465.350000	4.46317e-33
17465.300000	4.46416e-33
17465.250000	4.46515e-33
17465.200000	4.46614e-33
17465.150000	4.46713e-33
17465.100000	4.46812e-33
17465.050000	4.46912e-33
17465.000000	4.47011e-33
17464.950000	4.4711e-33
17464.900000	4.47209e-33
17464.850000	4.47308e-33
17464.800000	4.47408e-33
17464.750000	4.47507e-33
17464.700000	4.47606e-33
17464.650000	4.47705e-33
17464.600000	4.47805e-33
17464.550000	4.47904e-33
17464.500000	4.48003e-33
17464.450000	4.48103e-33
17464.400000	4.48202e-33
17464.350000	4.48302e-33
17464.300000	4.48401e-33
17464.250000	4.48501e-33
17464.200000	4.486e-33
17464.150000	4.487e-33
17464.100000	4.48799e-33
17464.050000	4.48899e-33
17464.000000	4.48998e-33
17463.950000	4.49098e-33
17463.900000	4.49198e-33
17463.850000	4.49297e-33
17463.800000	4.49397e-33
17463.750000	4.49497e-33
17463.700000	4.49596e-33
17463.650000	4.49696e-33
17463.600000	4.49796e-33
17463.550000	4.49896e-33
17463.500000	4.49996e-33
17463.450000	4.50095e-33
17463.400000	4.50195e-33
17463.350000	4.50295e-33
17463.300000	4.50395e-33
17463.250000	4.50495e-33
17463.200000	4.50595e-33
17463.150000	4.50695e-33
17463.100000	4.50795e-33
17463.050000	4.50895e-33
17463.000000	4.50995e-33
17462.950000	4.51095e-33
17462.900000	4.51195e-33
17462.850000	4.51295e-33
17462.800000	4.51395e-33
17462.750000	4.51495e-33
17462.700000	4.51596e-33
17462.650000	4.51696e-33
17462.600000	4.51796e-33
17462.550000	4.51896e-33
17462.500000	4.51996e-33
17462.450000	4.52097e-33
17462.400000	4.52197e-33
17462.350000	4.52297e-33
17462.300000	4.52398e-33
17462.250000	4.52498e-33
17462.200000	4.52598e-33
17462.150000	4.52699e-33
17462.100000	4.52799e-33
17462.050000	4.529e-33
17462.000000	4.53e-33
17461.950000	4.53101e-33
17461.900000	4.53201e-33
17461.850000	4.53302e-33
17461.800000	4.53402e-33
17461.750000	4.53503e-33
17461.700000	4.53604e-33
17461.650000	4.53704e-33
17461.600000	4.53805e-33
17461.550000	4.53906e-33
17461.500000	4.54006e-33
17461.450000	4.54107e-33
17461.400000	4.54208e-33
17461.350000	4.54308e-33
17461.300000	4.54409e-33
17461.250000	4.5451e-33
17461.200000	4.54611e-33
17461.150000	4.54712e-33
17461.100000	4.54813e-33
17461.050000	4.54914e-33
17461.000000	4.55015e-33
17460.950000	4.55115e-33
17460.900000	4.55216e-33
17460.850000	4.55317e-33
17460.800000	4.55418e-33
17460.750000	4.55519e-33
17460.700000	4.55621e-33
17460.650000	4.55722e-33
17460.600000	4.55823e-33
17460.550000	4.55924e-33
17460.500000	4.56025e-33
17460.450000	4.56126e-33
17460.400000	4.56227e-33
17460.350000	4.56329e-33
17460.300000	4.5643e-33
17460.250000	4.56531e-33
17460.200000	4.56632e-33
17460.150000	4.56734e-33
17460.100000	4.56835e-33
17460.050000	4.56936e-33
17460.000000	4.57038e-33
17459.950000	4.57139e-33
17459.900000	4.57241e-33
17459.850000	4.57342e-33
17459.800000	4.57443e-33
17459.750000	4.57545e-33
17459.700000	4.57646e-33
17459.650000	4.57748e-33
17459.600000	4.5785e-33
17459.550000	4.57951e-33
17459.500000	4.58053e-33
17459.450000	4.58154e-33
17459.400000	4.58256e-33
17459.350000	4.58358e-33
17459.300000	4.58459e-33
17459.250000	4.58561e-33
17459.200000	4.58663e-33
17459.150000	4.58765e-33
17459.100000	4.58866e-33
17459.050000	4.58968e-33
17459.000000	4.5907e-33
17458.950000	4.59172e-33
17458.900000	4.59274e-33
17458.850000	4.59376e-33
17458.800000	4.59478e-33
17458.750000	4.59579e-33
17458.700000	4.59681e-33
17458.650000	4.59783e-33
17458.600000	4.59885e-33
17458.550000	4.59987e-33
17458.500000	4.60089e-33
17458.450000	4.60192e-33
17458.400000	4.60294e-33
17458.350000	4.60396e-33
17458.300000	4.60498e-33
17458.250000	4.606e-33
17458.200000	4.60702e-33
17458.150000	4.60804e-33
17458.100000	4.60907e-33
17458.050000	4.61009e-33
17458.000000	4.61111e-33
17457.950000	4.61214e-33
17457.900000	4.61316e-33
17457.850000	4.61418e-33
17457.800000	4.61521e-33
17457.750000	4.61623e-33
17457.700000	4.61725e-33
17457.650000	4.61828e-33
17457.600000	4.6193e-33
17457.550000	4.62033e-33
17457.500000	4.62135e-33
17457.450000	4.62238e-33
17457.400000	4.6234e-33
17457.350000	4.62443e-33
17457.300000	4.62546e-33
17457.250000	4.62648e-33
17457.200000	4.62751e-33
17457.150000	4.62853e-33
17457.100000	4.62956e-33
17457.050000	4.63059e-33
17457.000000	4.63162e-33
17456.950000	4.63264e-33
17456.900000	4.63367e-33
17456.850000	4.6347e-33
17456.800000	4.63573e-33
17456.750000	4.63676e-33
17456.700000	4.63778e-33
17456.650000	4.63881e-33
17456.600000	4.63984e-33
17456.550000	4.64087e-33
17456.500000	4.6419e-33
17456.450000	4.64293e-33
17456.400000	4.64396e-33
17456.350000	4.64499e-33
17456.300000	4.64602e-33
17456.250000	4.64705e-33
17456.200000	4.64808e-33
17456.150000	4.64912e-33
17456.100000	4.65015e-33
17456.050000	4.65118e-33
17456.000000	4.65221e-33
17455.950000	4.65324e-33
17455.900000	4.65427e-33
17455.850000	4.65531e-33
17455.800000	4.65634e-33
17455.750000	4.65737e-33
17455.700000	4.65841e-33
17455.650000	4.65944e-33
17455.600000	4.66047e-33
17455.550000	4.66151e-33
17455.500000	4.66254e-33
17455.450000	4.66358e-33
17455.400000	4.66461e-33
17455.350000	4.66565e-33
17455.300000	4.66668e-33
17455.250000	4.66772e-33
17455.200000	4.66875e-33
17455.150000	4.66979e-33
17455.100000	4.67082e-33
17455.050000	4.67186e-33
17455.000000	4.6729e-33
17454.950000	4.67393e-33
17454.900000	4.67497e-33
17454.850000	4.67601e-33
17454.800000	4.67704e-33
17454.750000	4.67808e-33
17454.700000	4.67912e-33
17454.650000	4.68016e-33
17454.600000	4.6812e-33
17454.550000	4.68224e-33
17454.500000	4.68327e-33
17454.450000	4.68431e-33
17454.400000	4.68535e-33
17454.350000	4.68639e-33
17454.300000	4.68743e-33
17454.250000	4.68847e-33
17454.200000	4.68951e-33
17454.150000	4.69055e-33
17454.100000	4.69159e-33
17454.050000	4.69263e-33
17454.000000	4.69367e-33
17453.950000	4.69472e-33
17453.900000	4.69576e-33
17453.850000	4.6968e-33
17453.800000	4.69784e-33
17453.750000	4.69888e-33
17453.700000	4.69993e-33
17453.650000	4.70097e-33
17453.600000	4.70201e-33
17453.550000	4.70305e-33
17453.500000	4.7041e-33
17453.450000	4.70514e-33
17453.400000	4.70619e-33
17453.350000	4.70723e-33
17453.300000	4.70827e-33
17453.250000	4.70932e-33
17453.200000	4.71036e-33
17453.150000	4.71141e-33
17453.100000	4.71245e-33
17453.050000	4.7135e-33
17453.000000	4.71455e-33
17452.950000	4.71559e-33
17452.900000	4.71664e-33
17452.850000	4.71768e-33
17452.800000	4.71873e-33
17452.750000	4.71978e-33
17452.700000	4.72082e-33
17452.650000	4.72187e-33
17452.600000	4.72292e-33
17452.550000	4.72397e-33
17452.500000	4.72502e-33
17452.450000	4.72606e-33
17452.400000	4.72711e-33
17452.350000	4.72816e-33
17452.300000	4.72921e-33
17452.250000	4.73026e-33
17452.200000	4.73131e-33
17452.150000	4.73236e-33
17452.100000	4.73341e-33
17452.050000	4.73446e-33
17452.000000	4.73551e-33
17451.950000	4.73656e-33
17451.900000	4.73761e-33
17451.850000	4.73866e-33
17451.800000	4.73971e-33
17451.750000	4.74076e-33
17451.700000	4.74182e-33
17451.650000	4.74287e-33
17451.600000	4.74392e-33
17451.550000	4.74497e-33
17451.500000	4.74602e-33
17451.450000	4.74708e-33
17451.400000	4.74813e-33
17451.350000	4.74918e-33
17451.300000	4.75024e-33
17451.250000	4.75129e-33
17451.200000	4.75235e-33
17451.150000	4.7534e-33
17451.100000	4.75446e-33
17451.050000	4.75551e-33
17451.000000	4.75656e-33
17450.950000	4.75762e-33
17450.900000	4.75868e-33
17450.850000	4.75973e-33
17450.800000	4.76079e-33
17450.750000	4.76184e-33
17450.700000	4.7629e-33
17450.650000	4.76396e-33
17450.600000	4.76501e-33
17450.550000	4.76607e-33
17450.500000	4.76713e-33
17450.450000	4.76819e-33
17450.400000	4.76924e-33
17450.350000	4.7703e-33
17450.300000	4.77136e-33
17450.250000	4.77242e-33
17450.200000	4.77348e-33
17450.150000	4.77454e-33
17450.100000	4.7756e-33
17450.050000	4.77666e-33
17450.000000	4.77772e-33
17449.950000	4.77878e-33
17449.900000	4.77984e-33
17449.850000	4.7809e-33
17449.800000	4.78196e-33
17449.750000	4.78302e-33
17449.700000	4.78408e-33
17449.650000	4.78514e-33
17449.600000	4.7862e-33
17449.550000	4.78726e-33
17449.500000	4.78833e-33
17449.450000	4.78939e-33
17449.400000	4.79045e-33
17449.350000	4.79151e-33
17449.300000	4.79258e-33
17449.250000	4.79364e-33
17449.200000	4.7947e-33
17449.150000	4.79577e-33
17449.100000	4.79683e-33
17449.050000	4.79789e-33
17449.000000	4.79896e-33
17448.950000	4.80002e-33
17448.900000	4.80109e-33
17448.850000	4.80215e-33
17448.800000	4.80322e-33
17448.750000	4.80429e-33
17448.700000	4.80535e-33
17448.650000	4.80642e-33
17448.600000	4.80748e-33
17448.550000	4.80855e-33
17448.500000	4.80962e-33
17448.450000	4.81068e-33
17448.400000	4.81175e-33
17448.350000	4.81282e-33
17448.300000	4.81389e-33
17448.250000	4.81495e-33
17448.200000	4.81602e-33
17448.150000	4.81709e-33
17448.100000	4.81816e-33
17448.050000	4.81923e-33
17448.000000	4.8203e-33
17447.950000	4.82137e-33
17447.900000	4.82244e-33
17447.850000	4.82351e-33
17447.800000	4.82458e-33
17447.750000	4.82565e-33
17447.700000	4.82672e-33
17447.650000	4.82779e-33
17447.600000	4.82886e-33
17447.550000	4.82993e-33
17447.500000	4.831e-33
17447.450000	4.83207e-33
17447.400000	4.83315e-33
17447.350000	4.83422e-33
17447.300000	4.83529e-33
17447.250000	4.83636e-33
17447.200000	4.83744e-33
17447.150000	4.83851e-33
17447.100000	4.83958e-33
17447.050000	4.84066e-33
17447.000000	4.84173e-33
17446.950000	4.84281e-33
17446.900000	4.84388e-33
17446.850000	4.84495e-33
17446.800000	4.84603e-33
17446.750000	4.8471e-33
17446.700000	4.84818e-33
17446.650000	4.84926e-33
17446.600000	4.85033e-33
17446.550000	4.85141e-33
17446.500000	4.85248e-33
17446.450000	4.85356e-33
17446.400000	4.85464e-33
17446.350000	4.85571e-33
17446.300000	4.85679e-33
17446.250000	4.85787e-33
17446.200000	4.85895e-33
17446.150000	4.86002e-33
17446.100000	4.8611e-33
17446.050000	4.86218e-33
17446.000000	4.86326e-33
17445.950000	4.86434e-33
17445.900000	4.86542e-33
17445.850000	4.8665e-33
17445.800000	4.86758e-33
17445.750000	4.86866e-33
17445.700000	4.86974e-33
17445.650000	4.87082e-33
17445.600000	4.8719e-33
17445.550000	4.87298e-33
17445.500000	4.87406e-33
17445.450000	4.87514e-33
17445.400000	4.87622e-33
17445.350000	4.87731e-33
17445.300000	4.87839e-33
17445.250000	4.87947e-33
17445.200000	4.88055e-33
17445.150000	4.88163e-33
17445.100000	4.88272e-33
17445.050000	4.8838e-33
17445.000000	4.88488e-33
17444.950000	4.88597e-33
17444.900000	4.88705e-33
17444.850000	4.88814e-33
17444.800000	4.88922e-33
17444.750000	4.89031e-33
17444.700000	4.89139e-33
17444.650000	4.89248e-33
17444.600000	4.89356e-33
17444.550000	4.89465e-33
17444.500000	4.89573e-33
17444.450000	4.89682e-33
17444.400000	4.89791e-33
17444.350000	4.89899e-33
17444.300000	4.90008e-33
17444.250000	4.90117e-33
17444.200000	4.90225e-33
17444.150000	4.90334e-33
17444.100000	4.90443e-33
17444.050000	4.90552e-33
17444.000000	4.90661e-33
17443.950000	4.90769e-33
17443.900000	4.90878e-33
17443.850000	4.90987e-33
17443.800000	4.91096e-33
17443.750000	4.91205e-33
17443.700000	4.91314e-33
17443.650000	4.91423e-33
17443.600000	4.91532e-33
17443.550000	4.91641e-33
17443.500000	4.9175e-33
17443.450000	4.91859e-33
17443.400000	4.91968e-33
17443.350000	4.92078e-33
17443.300000	4.92187e-33
17443.250000	4.92296e-33
17443.200000	4.92405e-33
17443.150000	4.92514e-33
17443.100000	4.92624e-33
17443.050000	4.92733e-33
17443.000000	4.92842e-33
17442.950000	4.92952e-33
17442.900000	4.93061e-33
17442.850000	4.9317e-33
17442.800000	4.9328e-33
17442.750000	4.93389e-33
17442.700000	4.93499e-33
17442.650000	4.93608e-33
17442.600000	4.93718e-33
17442.550000	4.93827e-33
17442.500000	4.93937e-33
17442.450000	4.94046e-33
17442.400000	4.94156e-33
17442.350000	4.94266e-33
17442.300000	4.94375e-33
17442.250000	4.94485e-33
17442.200000	4.94595e-33
17442.150000	4.94704e-33
17442.100000	4.94814e-33
17442.050000	4.94924e-33
17442.000000	4.95034e-33
17441.950000	4.95144e-33
17441.900000	4.95253e-33
17441.850000	4.95363e-33
17441.800000	4.95473e-33
17441.750000	4.95583e-33
17441.700000	4.95693e-33
17441.650000	4.95803e-33
17441.600000	4.95913e-33
17441.550000	4.96023e-33
17441.500000	4.96133e-33
17441.450000	4.96243e-33
17441.400000	4.96353e-33
17441.350000	4.96463e-33
17441.300000	4.96573e-33
17441.250000	4.96684e-33
17441.200000	4.96794e-33
17441.150000	4.96904e-33
17441.100000	4.97014e-33
17441.050000	4.97125e-33
17441.000000	4.97235e-33
17440.950000	4.97345e-33
17440.900000	4.97456e-33
17440.850000	4.97566e-33
17440.800000	4.97676e-33
17440.750000	4.97787e-33
17440.700000	4.97897e-33
17440.650000	4.98008e-33
17440.600000	4.98118e-33
17440.550000	4.98229e-33
17440.500000	4.98339e-33
17440.450000	4.9845e-33
17440.400000	4.9856e-33
17440.350000	4.98671e-33
17440.300000	4.98782e-33
17440.250000	4.98892e-33
17440.200000	4.99003e-33
17440.150000	4.99114e-33
17440.100000	4.99224e-33
17440.050000	4.99335e-33
17440.000000	4.99446e-33
17439.950000	4.99557e-33
17439.900000	4.99667e-33
17439.850000	4.99778e-33
17439.800000	4.99889e-33
17439.750000	5e-33
17439.700000	5.00111e-33
17439.650000	5.00222e-33
17439.600000	5.00333e-33
17439.550000	5.00444e-33
17439.500000	5.00555e-33
17439.450000	5.00666e-33
17439.400000	5.00777e-33
17439.350000	5.00888e-33
17439.300000	5.00999e-33
17439.250000	5.01111e-33
17439.200000	5.01222e-33
17439.150000	5.01333e-33
17439.100000	5.01444e-33
17439.050000	5.01555e-33
17439.000000	5.01667e-33
17438.950000	5.01778e-33
17438.900000	5.01889e-33
17438.850000	5.02001e-33
17438.800000	5.02112e-33
17438.750000	5.02223e-33
17438.700000	5.02335e-33
17438.650000	5.02446e-33
17438.600000	5.02558e-33
17438.550000	5.02669e-33
17438.500000	5.02781e-33
17438.450000	5.02892e-33
17438.400000	5.03004e-33
17438.350000	5.03115e-33
17438.300000	5.03227e-33
17438.250000	5.03339e-33
17438.200000	5.0345e-33
17438.150000	5.03562e-33
17438.100000	5.03674e-33
17438.050000	5.03786e-33
17438.000000	5.03897e-33
17437.950000	5.04009e-33
17437.900000	5.04121e-33
17437.850000	5.04233e-33
17437.800000	5.04345e-33
17437.750000	5.04457e-33
17437.700000	5.04568e-33
17437.650000	5.0468e-33
17437.600000	5.04792e-33
17437.550000	5.04904e-33
17437.500000	5.05016e-33
17437.450000	5.05128e-33
17437.400000	5.0524e-33
17437.350000	5.05353e-33
17437.300000	5.05465e-33
17437.250000	5.05577e-33
17437.200000	5.05689e-33
17437.150000	5.05801e-33
17437.100000	5.05913e-33
17437.050000	5.06026e-33
17437.000000	5.06138e-33
17436.950000	5.0625e-33
17436.900000	5.06362e-33
17436.850000	5.06475e-33
17436.800000	5.06587e-33
17436.750000	5.067e-33
17436.700000	5.06812e-33
17436.650000	5.06924e-33
17436.600000	5.07037e-33
17436.550000	5.07149e-33
17436.500000	5.07262e-33
17436.450000	5.07374e-33
17436.400000	5.07487e-33
17436.350000	5.076e-33
17436.300000	5.07712e-33
17436.250000	5.07825e-33
17436.200000	5.07938e-33
17436.150000	5.0805e-33
17436.100000	5.08163e-33
17436.050000	5.08276e-33
17436.000000	5.08388e-33
17435.950000	5.08501e-33
17435.900000	5.08614e-33
17435.850000	5.08727e-33
17435.800000	5.0884e-33
17435.750000	5.08953e-33
17435.700000	5.09066e-33
17435.650000	5.09178e-33
17435.600000	5.09291e-33
17435.550000	5.09404e-33
17435.500000	5.09517e-33
17435.450000	5.0963e-33
17435.400000	5.09744e-33
17435.350000	5.09857e-33
17435.300000	5.0997e-33
17435.250000	5.10083e-33
17435.200000	5.10196e-33
17435.150000	5.10309e-33
17435.100000	5.10422e-33
17435.050000	5.10536e-33
17435.000000	5.10649e-33
17434.950000	5.10762e-33
17434.900000	5.10876e-33
17434.850000	5.10989e-33
17434.800000	5.11102e-33
17434.750000	5.11216e-33
17434.700000	5.11329e-33
17434.650000	5.11443e-33
17434.600000	5.11556e-33
17434.550000	5.11669e-33
17434.500000	5.11783e-33
17434.450000	5.11897e-33
17434.400000	5.1201e-33
17434.350000	5.12124e-33
17434.300000	5.12237e-33
17434.250000	5.12351e-33
17434.200000	5.12465e-33
17434.150000	5.12578e-33
17434.100000	5.12692e-33
17434.050000	5.12806e-33
17434.000000	5.1292e-33
17433.950000	5.13033e-33
17433.900000	5.13147e-33
17433.850000	5.13261e-33
17433.800000	5.13375e-33
17433.750000	5.13489e-33
17433.700000	5.13603e-33
17433.650000	5.13717e-33
17433.600000	5.13831e-33
17433.550000	5.13945e-33
17433.500000	5.14059e-33
17433.450000	5.14173e-33
17433.400000	5.14287e-33
17433.350000	5.14401e-33
17433.300000	5.14515e-33
17433.250000	5.14629e-33
17433.200000	5.14743e-33
17433.150000	5.14858e-33
17433.100000	5.14972e-33
17433.050000	5.15086e-33
17433.000000	5.152e-33
17432.950000	5.15315e-33
17432.900000	5.15429e-33
17432.850000	5.15543e-33
17432.800000	5.15658e-33
17432.750000	5.15772e-33
17432.700000	5.15886e-33
17432.650000	5.16001e-33
17432.600000	5.16115e-33
17432.550000	5.1623e-33
17432.500000	5.16344e-33
17432.450000	5.16459e-33
17432.400000	5.16574e-33
17432.350000	5.16688e-33
17432.300000	5.16803e-33
17432.250000	5.16917e-33
17432.200000	5.17032e-33
17432.150000	5.17147e-33
17432.100000	5.17262e-33
17432.050000	5.17376e-33
17432.000000	5.17491e-33
17431.950000	5.17606e-33
17431.900000	5.17721e-33
17431.850000	5.17836e-33
17431.800000	5.1795e-33
17431.750000	5.18065e-33
17431.700000	5.1818e-33
17431.650000	5.18295e-33
17431.600000	5.1841e-33
17431.550000	5.18525e-33
17431.500000	5.1864e-33
17431.450000	5.18755e-33
17431.400000	5.18871e-33
17431.350000	5.18986e-33
17431.300000	5.19101e-33
17431.250000	5.19216e-33
17431.200000	5.19331e-33
17431.150000	5.19446e-33
17431.100000	5.19562e-33
17431.050000	5.19677e-33
17431.000000	5.19792e-33
17430.950000	5.19907e-33
17430.900000	5.20023e-33
17430.850000	5.20138e-33
17430.800000	5.20254e-33
17430.750000	5.20369e-33
17430.700000	5.20484e-33
17430.650000	5.206e-33
17430.600000	5.20715e-33
17430.550000	5.20831e-33
17430.500000	5.20946e-33
17430.450000	5.21062e-33
17430.400000	5.21178e-33
17430.350000	5.21293e-33
17430.300000	5.21409e-33
17430.250000	5.21525e-33
17430.200000	5.2164e-33
17430.150000	5.21756e-33
17430.100000	5.21872e-33
17430.050000	5.21988e-33
17430.000000	5.22103e-33
17429.950000	5.22219e-33
17429.900000	5.22335e-33
17429.850000	5.22451e-33
17429.800000	5.22567e-33
17429.750000	5.22683e-33
17429.700000	5.22799e-33
17429.650000	5.22915e-33
17429.600000	5.23031e-33
17429.550000	5.23147e-33
17429.500000	5.23263e-33
17429.450000	5.23379e-33
17429.400000	5.23495e-33
17429.350000	5.23611e-33
17429.300000	5.23727e-33
17429.250000	5.23844e-33
17429.200000	5.2396e-33
17429.150000	5.24076e-33
17429.100000	5.24192e-33
17429.050000	5.24309e-33
17429.000000	5.24425e-33
17428.950000	5.24541e-33
17428.900000	5.24658e-33
17428.850000	5.24774e-33
17428.800000	5.2489e-33
17428.750000	5.25007e-33
17428.700000	5.25123e-33
17428.650000	5.2524e-33
17428.600000	5.25356e-33
17428.550000	5.25473e-33
17428.500000	5.2559e-33
17428.450000	5.25706e-33
17428.400000	5.25823e-33
17428.350000	5.25939e-33
17428.300000	5.26056e-33
17428.250000	5.26173e-33
17428.200000	5.2629e-33
17428.150000	5.26406e-33
17428.100000	5.26523e-33
17428.050000	5.2664e-33
17428.000000	5.26757e-33
17427.950000	5.26874e-33
17427.900000	5.26991e-33
17427.850000	5.27107e-33
17427.800000	5.27224e-33
17427.750000	5.27341e-33
17427.700000	5.27458e-33
17427.650000	5.27575e-33
17427.600000	5.27692e-33
17427.550000	5.27809e-33
17427.500000	5.27927e-33
17427.450000	5.28044e-33
17427.400000	5.28161e-33
17427.350000	5.28278e-33
17427.300000	5.28395e-33
17427.250000	5.28512e-33
17427.200000	5.2863e-33
17427.150000	5.28747e-33
17427.100000	5.28864e-33
17427.050000	5.28982e-33
17427.000000	5.29099e-33
17426.950000	5.29216e-33
17426.900000	5.29334e-33
17426.850000	5.29451e-33
17426.800000	5.29569e-33
17426.750000	5.29686e-33
17426.700000	5.29804e-33
17426.650000	5.29921e-33
17426.600000	5.30039e-33
17426.550000	5.30156e-33
17426.500000	5.30274e-33
17426.450000	5.30392e-33
17426.400000	5.30509e-33
17426.350000	5.30627e-33
17426.300000	5.30745e-33
17426.250000	5.30863e-33
17426.200000	5.3098e-33
17426.150000	5.31098e-33
17426.100000	5.31216e-33
17426.050000	5.31334e-33
17426.000000	5.31452e-33
17425.950000	5.3157e-33
17425.900000	5.31687e-33
17425.850000	5.31805e-33
17425.800000	5.31923e-33
17425.750000	5.32041e-33
17425.700000	5.32159e-33
17425.650000	5.32278e-33
17425.600000	5.32396e-33
17425.550000	5.32514e-33
17425.500000	5.32632e-33
17425.450000	5.3275e-33
17425.400000	5.32868e-33
17425.350000	5.32986e-33
17425.300000	5.33105e-33
17425.250000	5.33223e-33
17425.200000	5.33341e-33
17425.150000	5.3346e-33
17425.100000	5.33578e-33
17425.050000	5.33696e-33
17425.000000	5.33815e-33
17424.950000	5.33933e-33
17424.900000	5.34052e-33
17424.850000	5.3417e-33
17424.800000	5.34289e-33
17424.750000	5.34407e-33
17424.700000	5.34526e-33
17424.650000	5.34644e-33
17424.600000	5.34763e-33
17424.550000	5.34882e-33
17424.500000	5.35e-33
17424.450000	5.35119e-33
17424.400000	5.35238e-33
17424.350000	5.35356e-33
17424.300000	5.35475e-33
17424.250000	5.35594e-33
17424.200000	5.35713e-33
17424.150000	5.35832e-33
17424.100000	5.35951e-33
17424.050000	5.36069e-33
17424.000000	5.36188e-33
17423.950000	5.36307e-33
17423.900000	5.36426e-33
17423.850000	5.36545e-33
17423.800000	5.36664e-33
17423.750000	5.36783e-33
17423.700000	5.36902e-33
17423.650000	5.37022e-33
17423.600000	5.37141e-33
17423.550000	5.3726e-33
17423.500000	5.37379e-33
17423.450000	5.37498e-33
17423.400000	5.37618e-33
17423.350000	5.37737e-33
17423.300000	5.37856e-33
17423.250000	5.37975e-33
17423.200000	5.38095e-33
17423.150000	5.38214e-33
17423.100000	5.38334e-33
17423.050000	5.38453e-33
17423.000000	5.38573e-33
17422.950000	5.38692e-33
17422.900000	5.38812e-33
17422.850000	5.38931e-33
17422.800000	5.39051e-33
17422.750000	5.3917e-33
17422.700000	5.3929e-33
17422.650000	5.39409e-33
17422.600000	5.39529e-33
17422.550000	5.39649e-33
17422.500000	5.39769e-33
17422.450000	5.39888e-33
17422.400000	5.40008e-33
17422.350000	5.40128e-33
17422.300000	5.40248e-33
17422.250000	5.40368e-33
17422.200000	5.40487e-33
17422.150000	5.40607e-33
17422.100000	5.40727e-33
17422.050000	5.40847e-33
17422.000000	5.40967e-33
17421.950000	5.41087e-33
17421.900000	5.41207e-33
17421.850000	5.41327e-33
17421.800000	5.41448e-33
17421.750000	5.41568e-33
17421.700000	5.41688e-33
17421.650000	5.41808e-33
17421.600000	5.41928e-33
17421.550000	5.42048e-33
17421.500000	5.42169e-33
17421.450000	5.42289e-33
17421.400000	5.42409e-33
17421.350000	5.4253e-33
17421.300000	5.4265e-33
17421.250000	5.4277e-33
17421.200000	5.42891e-33
17421.150000	5.43011e-33
17421.100000	5.43132e-33
17421.050000	5.43252e-33
17421.000000	5.43373e-33
17420.950000	5.43493e-33
17420.900000	5.43614e-33
17420.850000	5.43734e-33
17420.800000	5.43855e-33
17420.750000	5.43976e-33
17420.700000	5.44096e-33
17420.650000	5.44217e-33
17420.600000	5.44338e-33
17420.550000	5.44459e-33
17420.500000	5.44579e-33
17420.450000	5.447e-33
17420.400000	5.44821e-33
17420.350000	5.44942e-33
17420.300000	5.45063e-33
17420.250000	5.45184e-33
17420.200000	5.45305e-33
17420.150000	5.45426e-33
17420.100000	5.45547e-33
17420.050000	5.45668e-33
17420.000000	5.45789e-33
17419.950000	5.4591e-33
17419.900000	5.46031e-33
17419.850000	5.46152e-33
17419.800000	5.46273e-33
17419.750000	5.46394e-33
17419.700000	5.46516e-33
17419.650000	5.46637e-33
17419.600000	5.46758e-33
17419.550000	5.4688e-33
17419.500000	5.47001e-33
17419.450000	5.47122e-33
17419.400000	5.47244e-33
17419.350000	5.47365e-33
17419.300000	5.47486e-33
17419.250000	5.47608e-33
17419.200000	5.47729e-33
17419.150000	5.47851e-33
17419.100000	5.47972e-33
17419.050000	5.48094e-33
17419.000000	5.48216e-33
17418.950000	5.48337e-33
17418.900000	5.48459e-33
17418.850000	5.48581e-33
17418.800000	5.48702e-33
17418.750000	5.48824e-33
17418.700000	5.48946e-33
17418.650000	5.49068e-33
17418.600000	5.49189e-33
17418.550000	5.49311e-33
17418.500000	5.49433e-33
17418.450000	5.49555e-33
17418.400000	5.49677e-33
17418.350000	5.49799e-33
17418.300000	5.49921e-33
17418.250000	5.50043e-33
17418.200000	5.50165e-33
17418.150000	5.50287e-33
17418.100000	5.50409e-33
17418.050000	5.50531e-33
17418.000000	5.50653e-33
17417.950000	5.50775e-33
17417.900000	5.50898e-33
17417.850000	5.5102e-33
17417.800000	5.51142e-33
17417.750000	5.51264e-33
17417.700000	5.51387e-33
17417.650000	5.51509e-33
17417.600000	5.51631e-33
17417.550000	5.51754e-33
17417.500000	5.51876e-33
17417.450000	5.51999e-33
17417.400000	5.52121e-33
17417.350000	5.52244e-33
17417.300000	5.52366e-33
17417.250000	5.52489e-33
17417.200000	5.52611e-33
17417.150000	5.52734e-33
17417.100000	5.52856e-33
17417.050000	5.52979e-33
17417.000000	5.53102e-33
17416.950000	5.53224e-33
17416.900000	5.53347e-33
17416.850000	5.5347e-33
17416.800000	5.53593e-33
17416.750000	5.53716e-33
17416.700000	5.53838e-33
17416.650000	5.53961e-33
17416.600000	5.54084e-33
17416.550000	5.54207e-33
17416.500000	5.5433e-33
17416.450000	5.54453e-33
17416.400000	5.54576e-33
17416.350000	5.54699e-33
17416.300000	5.54822e-33
17416.250000	5.54945e-33
17416.200000	5.55068e-33
17416.150000	5.55192e-33
17416.100000	5.55315e-33
17416.050000	5.55438e-33
17416.000000	5.55561e-33
17415.950000	5.55684e-33
17415.900000	5.55808e-33
17415.850000	5.55931e-33
17415.800000	5.56054e-33
17415.750000	5.56178e-33
17415.700000	5.56301e-33
17415.650000	5.56424e-33
17415.600000	5.56548e-33
17415.550000	5.56671e-33
17415.500000	5.56795e-33
17415.450000	5.56918e-33
17415.400000	5.57042e-33
17415.350000	5.57166e-33
17415.300000	5.57289e-33
17415.250000	5.57413e-33
17415.200000	5.57536e-33
17415.150000	5.5766e-33
17415.100000	5.57784e-33
17415.050000	5.57908e-33
17415.000000	5.58031e-33
17414.950000	5.58155e-33
17414.900000	5.58279e-33
17414.850000	5.58403e-33
17414.800000	5.58527e-33
17414.750000	5.58651e-33
17414.700000	5.58775e-33
17414.650000	5.58899e-33
17414.600000	5.59023e-33
17414.550000	5.59147e-33
17414.500000	5.59271e-33
17414.450000	5.59395e-33
17414.400000	5.59519e-33
17414.350000	5.59643e-33
17414.300000	5.59767e-33
17414.250000	5.59891e-33
17414.200000	5.60016e-33
17414.150000	5.6014e-33
17414.100000	5.60264e-33
17414.050000	5.60388e-33
17414.000000	5.60513e-33
17413.950000	5.60637e-33
17413.900000	5.60761e-33
17413.850000	5.60886e-33
17413.800000	5.6101e-33
17413.750000	5.61135e-33
17413.700000	5.61259e-33
17413.650000	5.61384e-33
17413.600000	5.61508e-33
17413.550000	5.61633e-33
17413.500000	5.61757e-33
17413.450000	5.61882e-33
17413.400000	5.62007e-33
17413.350000	5.62131e-33
17413.300000	5.62256e-33
17413.250000	5.62381e-33
17413.200000	5.62506e-33
17413.150000	5.6263e-33
17413.100000	5.62755e-33
17413.050000	5.6288e-33
17413.000000	5.63005e-33
17412.950000	5.6313e-33
17412.900000	5.63255e-33
17412.850000	5.6338e-33
17412.800000	5.63505e-33
17412.750000	5.6363e-33
17412.700000	5.63755e-33
17412.650000	5.6388e-33
17412.600000	5.64005e-33
17412.550000	5.6413e-33
17412.500000	5.64255e-33
17412.450000	5.64381e-33
17412.400000	5.64506e-33
17412.350000	5.64631e-33
17412.300000	5.64756e-33
17412.250000	5.64882e-33
17412.200000	5.65007e-33
17412.150000	5.65132e-33
17412.100000	5.65258e-33
17412.050000	5.65383e-33
17412.000000	5.65508e-33
17411.950000	5.65634e-33
17411.900000	5.65759e-33
17411.850000	5.65885e-33
17411.800000	5.6601e-33
17411.750000	5.66136e-33
17411.700000	5.66262e-33
17411.650000	5.66387e-33
17411.600000	5.66513e-33
17411.550000	5.66639e-33
17411.500000	5.66764e-33
17411.450000	5.6689e-33
17411.400000	5.67016e-33
17411.350000	5.67142e-33
17411.300000	5.67267e-33
17411.250000	5.67393e-33
17411.200000	5.67519e-33
17411.150000	5.67645e-33
17411.100000	5.67771e-33
17411.050000	5.67897e-33
17411.000000	5.68023e-33
17410.950000	5.68149e-33
17410.900000	5.68275e-33
17410.850000	5.68401e-33
17410.800000	5.68527e-33
17410.750000	5.68653e-33
17410.700000	5.68779e-33
17410.650000	5.68906e-33
17410.600000	5.69032e-33
17410.550000	5.69158e-33
17410.500000	5.69284e-33
17410.450000	5.69411e-33
17410.400000	5.69537e-33
17410.350000	5.69663e-33
17410.300000	5.6979e-33
17410.250000	5.69916e-33
17410.200000	5.70043e-33
17410.150000	5.70169e-33
17410.100000	5.70296e-33
17410.050000	5.70422e-33
17410.000000	5.70549e-33
17409.950000	5.70675e-33
17409.900000	5.70802e-33
17409.850000	5.70928e-33
17409.800000	5.71055e-33
17409.750000	5.71182e-33
17409.700000	5.71309e-33
17409.650000	5.71435e-33
17409.600000	5.71562e-33
17409.550000	5.71689e-33
17409.500000	5.71816e-33
17409.450000	5.71943e-33
17409.400000	5.72069e-33
17409.350000	5.72196e-33
17409.300000	5.72323e-33
17409.250000	5.7245e-33
17409.200000	5.72577e-33
17409.150000	5.72704e-33
17409.100000	5.72831e-33
17409.050000	5.72958e-33
17409.000000	5.73086e-33
17408.950000	5.73213e-33
17408.900000	5.7334e-33
17408.850000	5.73467e-33
17408.800000	5.73594e-33
17408.750000	5.73722e-33
17408.700000	5.73849e-33
17408.650000	5.73976e-33
17408.600000	5.74104e-33
17408.550000	5.74231e-33
17408.500000	5.74358e-33
17408.450000	5.74486e-33
17408.400000	5.74613e-33
17408.350000	5.74741e-33
17408.300000	5.74868e-33
17408.250000	5.74996e-33
17408.200000	5.75123e-33
17408.150000	5.75251e-33
17408.100000	5.75378e-33
17408.050000	5.75506e-33
17408.000000	5.75634e-33
17407.950000	5.75762e-33
17407.900000	5.75889e-33
17407.850000	5.76017e-33
17407.800000	5.76145e-33
17407.750000	5.76273e-33
17407.700000	5.764e-33
17407.650000	5.76528e-33
17407.600000	5.76656e-33
17407.550000	5.76784e-33
17407.500000	5.76912e-33
17407.450000	5.7704e-33
17407.400000	5.77168e-33
17407.350000	5.77296e-33
17407.300000	5.77424e-33
17407.250000	5.77552e-33
17407.200000	5.77681e-33
17407.150000	5.77809e-33
17407.100000	5.77937e-33
17407.050000	5.78065e-33
17407.000000	5.78193e-33
17406.950000	5.78322e-33
17406.900000	5.7845e-33
17406.850000	5.78578e-33
17406.800000	5.78707e-33
17406.750000	5.78835e-33
17406.700000	5.78963e-33
17406.650000	5.79092e-33
17406.600000	5.7922e-33
17406.550000	5.79349e-33
17406.500000	5.79477e-33
17406.450000	5.79606e-33
17406.400000	5.79735e-33
17406.350000	5.79863e-33
17406.300000	5.79992e-33
17406.250000	5.8012e-33
17406.200000	5.80249e-33
17406.150000	5.80378e-33
17406.100000	5.80507e-33
17406.050000	5.80635e-33
17406.000000	5.80764e-33
17405.950000	5.80893e-33
17405.900000	5.81022e-33
17405.850000	5.81151e-33
17405.800000	5.8128e-33
17405.750000	5.81409e-33
17405.700000	5.81538e-33
17405.650000	5.81667e-33
17405.600000	5.81796e-33
17405.550000	5.81925e-33
17405.500000	5.82054e-33
17405.450000	5.82183e-33
17405.400000	5.82312e-33
17405.350000	5.82442e-33
17405.300000	5.82571e-33
17405.250000	5.827e-33
17405.200000	5.82829e-33
17405.150000	5.82959e-33
17405.100000	5.83088e-33
17405.050000	5.83217e-33
17405.000000	5.83347e-33
17404.950000	5.83476e-33
17404.900000	5.83606e-33
17404.850000	5.83735e-33
17404.800000	5.83864e-33
17404.750000	5.83994e-33
17404.700000	5.84124e-33
17404.650000	5.84253e-33
17404.600000	5.84383e-33
17404.550000	5.84512e-33
17404.500000	5.84642e-33
17404.450000	5.84772e-33
17404.400000	5.84902e-33
17404.350000	5.85031e-33
17404.300000	5.85161e-33
17404.250000	5.85291e-33
17404.200000	5.85421e-33
17404.150000	5.85551e-33
17404.100000	5.85681e-33
17404.050000	5.85811e-33
17404.000000	5.8594e-33
17403.950000	5.8607e-33
17403.900000	5.86201e-33
17403.850000	5.86331e-33
17403.800000	5.86461e-33
17403.750000	5.86591e-33
17403.700000	5.86721e-33
17403.650000	5.86851e-33
17403.600000	5.86981e-33
17403.550000	5.87111e-33
17403.500000	5.87242e-33
17403.450000	5.87372e-33
17403.400000	5.87502e-33
17403.350000	5.87633e-33
17403.300000	5.87763e-33
17403.250000	5.87893e-33
17403.200000	5.88024e-33
17403.150000	5.88154e-33
17403.100000	5.88285e-33
17403.050000	5.88415e-33
17403.000000	5.88546e-33
17402.950000	5.88676e-33
17402.900000	5.88807e-33
17402.850000	5.88938e-33
17402.800000	5.89068e-33
17402.750000	5.89199e-33
17402.700000	5.8933e-33
17402.650000	5.8946e-33
17402.600000	5.89591e-33
17402.550000	5.89722e-33
17402.500000	5.89853e-33
17402.450000	5.89984e-33
17402.400000	5.90115e-33
17402.350000	5.90246e-33
17402.300000	5.90377e-33
17402.250000	5.90507e-33
17402.200000	5.90638e-33
17402.150000	5.9077e-33
17402.100000	5.90901e-33
17402.050000	5.91032e-33
17402.000000	5.91163e-33
17401.950000	5.91294e-33
17401.900000	5.91425e-33
17401.850000	5.91556e-33
17401.800000	5.91688e-33
17401.750000	5.91819e-33
17401.700000	5.9195e-33
17401.650000	5.92082e-33
17401.600000	5.92213e-33
17401.550000	5.92344e-33
17401.500000	5.92476e-33
17401.450000	5.92607e-33
17401.400000	5.92739e-33
17401.350000	5.9287e-33
17401.300000	5.93002e-33
17401.250000	5.93133e-33
17401.200000	5.93265e-33
17401.150000	5.93396e-33
17401.100000	5.93528e-33
17401.050000	5.9366e-33
17401.000000	5.93791e-33
17400.950000	5.93923e-33
17400.900000	5.94055e-33
17400.850000	5.94187e-33
17400.800000	5.94319e-33
17400.750000	5.9445e-33
17400.700000	5.94582e-33
17400.650000	5.94714e-33
17400.600000	5.94846e-33
17400.550000	5.94978e-33
17400.500000	5.9511e-33
17400.450000	5.95242e-33
17400.400000	5.95374e-33
17400.350000	5.95506e-33
17400.300000	5.95638e-33
17400.250000	5.95771e-33
17400.200000	5.95903e-33
17400.150000	5.96035e-33
17400.100000	5.96167e-33
17400.050000	5.96299e-33
17400.000000	5.96432e-33
17399.950000	5.96564e-33
17399.900000	5.96696e-33
17399.850000	5.96829e-33
17399.800000	5.96961e-33
17399.750000	5.97094e-33
17399.700000	5.97226e-33
17399.650000	5.97359e-33
17399.600000	5.97491e-33
17399.550000	5.97624e-33
17399.500000	5.97756e-33
17399.450000	5.97889e-33
17399.400000	5.98022e-33
17399.350000	5.98154e-33
17399.300000	5.98287e-33
17399.250000	5.9842e-33
17399.200000	5.98552e-33
17399.150000	5.98685e-33
17399.100000	5.98818e-33
17399.050000	5.98951e-33
17399.000000	5.99084e-33
17398.950000	5.99217e-33
17398.900000	5.9935e-33
17398.850000	5.99483e-33
17398.800000	5.99616e-33
17398.750000	5.99749e-33
17398.700000	5.99882e-33
17398.650000	6.00015e-33
17398.600000	6.00148e-33
17398.550000	6.00281e-33
17398.500000	6.00414e-33
17398.450000	6.00547e-33
17398.400000	6.00681e-33
17398.350000	6.00814e-33
17398.300000	6.00947e-33
17398.250000	6.0108e-33
17398.200000	6.01214e-33
17398.150000	6.01347e-33
17398.100000	6.01481e-33
17398.050000	6.01614e-33
17398.000000	6.01748e-33
17397.950000	6.01881e-33
17397.900000	6.02015e-33
17397.850000	6.02148e-33
17397.800000	6.02282e-33
17397.750000	6.02415e-33
17397.700000	6.02549e-33
17397.650000	6.02683e-33
17397.600000	6.02816e-33
17397.550000	6.0295e-33
17397.500000	6.03084e-33
17397.450000	6.03218e-33
17397.400000	6.03352e-33
17397.350000	6.03485e-33
17397.300000	6.03619e-33
17397.250000	6.03753e-33
17397.200000	6.03887e-33
17397.150000	6.04021e-33
17397.100000	6.04155e-33
17397.050000	6.04289e-33
17397.000000	6.04423e-33
17396.950000	6.04557e-33
17396.900000	6.04691e-33
17396.850000	6.04826e-33
17396.800000	6.0496e-33
17396.750000	6.05094e-33
17396.700000	6.05228e-33
17396.650000	6.05362e-33
17396.600000	6.05497e-33
17396.550000	6.05631e-33
17396.500000	6.05765e-33
17396.450000	6.059e-33
17396.400000	6.06034e-33
17396.350000	6.06169e-33
17396.300000	6.06303e-33
17396.250000	6.06438e-33
17396.200000	6.06572e-33
17396.150000	6.06707e-33
17396.100000	6.06841e-33
17396.050000	6.06976e-33
17396.000000	6.07111e-33
17395.950000	6.07245e-33
17395.900000	6.0738e-33
17395.850000	6.07515e-33
17395.800000	6.0765e-33
17395.750000	6.07785e-33
17395.700000	6.07919e-33
17395.650000	6.08054e-33
17395.600000	6.08189e-33
17395.550000	6.08324e-33
17395.500000	6.08459e-33
17395.450000	6.08594e-33
17395.400000	6.08729e-33
17395.350000	6.08864e-33
17395.300000	6.08999e-33
17395.250000	6.09134e-33
17395.200000	6.09269e-33
17395.150000	6.09405e-33
17395.100000	6.0954e-33
17395.050000	6.09675e-33
17395.000000	6.0981e-33
17394.950000	6.09946e-33
17394.900000	6.10081e-33
17394.850000	6.10216e-33
17394.800000	6.10352e-33
17394.750000	6.10487e-33
17394.700000	6.10622e-33
17394.650000	6.10758e-33
17394.600000	6.10893e-33
17394.550000	6.11029e-33
17394.500000	6.11165e-33
17394.450000	6.113e-33
17394.400000	6.11436e-33
17394.350000	6.11571e-33
17394.300000	6.11707e-33
17394.250000	6.11843e-33
17394.200000	6.11979e-33
17394.150000	6.12114e-33
17394.100000	6.1225e-33
17394.050000	6.12386e-33
17394.000000	6.12522e-33
17393.950000	6.12658e-33
17393.900000	6.12794e-33
17393.850000	6.1293e-33
17393.800000	6.13066e-33
17393.750000	6.13202e-33
17393.700000	6.13338e-33
17393.650000	6.13474e-33
17393.600000	6.1361e-33
17393.550000	6.13746e-33
17393.500000	6.13882e-33
17393.450000	6.14018e-33
17393.400000	6.14154e-33
17393.350000	6.14291e-33
17393.300000	6.14427e-33
17393.250000	6.14563e-33
17393.200000	6.147e-33
17393.150000	6.14836e-33
17393.100000	6.14972e-33
17393.050000	6.15109e-33
17393.000000	6.15245e-33
17392.950000	6.15382e-33
17392.900000	6.15518e-33
17392.850000	6.15655e-33
17392.800000	6.15792e-33
17392.750000	6.15928e-33
17392.700000	6.16065e-33
17392.650000	6.16201e-33
17392.600000	6.16338e-33
17392.550000	6.16475e-33
17392.500000	6.16612e-33
17392.450000	6.16748e-33
17392.400000	6.16885e-33
17392.350000	6.17022e-33
17392.300000	6.17159e-33
17392.250000	6.17296e-33
17392.200000	6.17433e-33
17392.150000	6.1757e-33
17392.100000	6.17707e-33
17392.050000	6.17844e-33
17392.000000	6.17981e-33
17391.950000	6.18118e-33
17391.900000	6.18255e-33
17391.850000	6.18392e-33
17391.800000	6.1853e-33
17391.750000	6.18667e-33
17391.700000	6.18804e-33
17391.650000	6.18941e-33
17391.600000	6.19079e-33
17391.550000	6.19216e-33
17391.500000	6.19353e-33
17391.450000	6.19491e-33
17391.400000	6.19628e-33
17391.350000	6.19766e-33
17391.300000	6.19903e-33
17391.250000	6.20041e-33
17391.200000	6.20178e-33
17391.150000	6.20316e-33
17391.100000	6.20454e-33
17391.050000	6.20591e-33
17391.000000	6.20729e-33
17390.950000	6.20867e-33
17390.900000	6.21004e-33
17390.850000	6.21142e-33
17390.800000	6.2128e-33
17390.750000	6.21418e-33
17390.700000	6.21556e-33
17390.650000	6.21693e-33
17390.600000	6.21831e-33
17390.550000	6.21969e-33
17390.500000	6.22107e-33
17390.450000	6.22245e-33
17390.400000	6.22383e-33
17390.350000	6.22521e-33
17390.300000	6.2266e-33
17390.250000	6.22798e-33
17390.200000	6.22936e-33
17390.150000	6.23074e-33
17390.100000	6.23212e-33
17390.050000	6.23351e-33
17390.000000	6.23489e-33
17389.950000	6.23627e-33
17389.900000	6.23766e-33
17389.850000	6.23904e-33
17389.800000	6.24042e-33
17389.750000	6.24181e-33
17389.700000	6.24319e-33
17389.650000	6.24458e-33
17389.600000	6.24596e-33
17389.550000	6.24735e-33
17389.500000	6.24874e-33
17389.450000	6.25012e-33
17389.400000	6.25151e-33
17389.350000	6.2529e-33
17389.300000	6.25428e-33
17389.250000	6.25567e-33
17389.200000	6.25706e-33
17389.150000	6.25845e-33
17389.100000	6.25983e-33
17389.050000	6.26122e-33
17389.000000	6.26261e-33
17388.950000	6.264e-33
17388.900000	6.26539e-33
17388.850000	6.26678e-33
17388.800000	6.26817e-33
17388.750000	6.26956e-33
17388.700000	6.27095e-33
17388.650000	6.27234e-33
17388.600000	6.27374e-33
17388.550000	6.27513e-33
17388.500000	6.27652e-33
17388.450000	6.27791e-33
17388.400000	6.27931e-33
17388.350000	6.2807e-33
17388.300000	6.28209e-33
17388.250000	6.28349e-33
17388.200000	6.28488e-33
17388.150000	6.28627e-33
17388.100000	6.28767e-33
17388.050000	6.28906e-33
17388.000000	6.29046e-33
17387.950000	6.29185e-33
17387.900000	6.29325e-33
17387.850000	6.29465e-33
17387.800000	6.29604e-33
17387.750000	6.29744e-33
17387.700000	6.29884e-33
17387.650000	6.30023e-33
17387.600000	6.30163e-33
17387.550000	6.30303e-33
17387.500000	6.30443e-33
17387.450000	6.30583e-33
17387.400000	6.30723e-33
17387.350000	6.30863e-33
17387.300000	6.31003e-33
17387.250000	6.31143e-33
17387.200000	6.31283e-33
17387.150000	6.31423e-33
17387.100000	6.31563e-33
17387.050000	6.31703e-33
17387.000000	6.31843e-33
17386.950000	6.31983e-33
17386.900000	6.32123e-33
17386.850000	6.32264e-33
17386.800000	6.32404e-33
17386.750000	6.32544e-33
17386.700000	6.32684e-33
17386.650000	6.32825e-33
17386.600000	6.32965e-33
17386.550000	6.33106e-33
17386.500000	6.33246e-33
17386.450000	6.33387e-33
17386.400000	6.33527e-33
17386.350000	6.33668e-33
17386.300000	6.33808e-33
17386.250000	6.33949e-33
17386.200000	6.3409e-33
17386.150000	6.3423e-33
17386.100000	6.34371e-33
17386.050000	6.34512e-33
17386.000000	6.34652e-33
17385.950000	6.34793e-33
17385.900000	6.34934e-33
17385.850000	6.35075e-33
17385.800000	6.35216e-33
17385.750000	6.35357e-33
17385.700000	6.35498e-33
17385.650000	6.35639e-33
17385.600000	6.3578e-33
17385.550000	6.35921e-33
17385.500000	6.36062e-33
17385.450000	6.36203e-33
17385.400000	6.36344e-33
17385.350000	6.36485e-33
17385.300000	6.36626e-33
17385.250000	6.36768e-33
17385.200000	6.36909e-33
17385.150000	6.3705e-33
17385.100000	6.37192e-33
17385.050000	6.37333e-33
17385.000000	6.37474e-33
17384.950000	6.37616e-33
17384.900000	6.37757e-33
17384.850000	6.37899e-33
17384.800000	6.3804e-33
17384.750000	6.38182e-33
17384.700000	6.38323e-33
17384.650000	6.38465e-33
17384.600000	6.38607e-33
17384.550000	6.38748e-33
17384.500000	6.3889e-33
17384.450000	6.39032e-33
17384.400000	6.39174e-33
17384.350000	6.39315e-33
17384.300000	6.39457e-33
17384.250000	6.39599e-33
17384.200000	6.39741e-33
17384.150000	6.39883e-33
17384.100000	6.40025e-33
17384.050000	6.40167e-33
17384.000000	6.40309e-33
17383.950000	6.40451e-33
17383.900000	6.40593e-33
17383.850000	6.40735e-33
17383.800000	6.40877e-33
17383.750000	6.41019e-33
17383.700000	6.41162e-33
17383.650000	6.41304e-33
17383.600000	6.41446e-33
17383.550000	6.41589e-33
17383.500000	6.41731e-33
17383.450000	6.41873e-33
17383.400000	6.42016e-33
17383.350000	6.42158e-33
17383.300000	6.42301e-33
17383.250000	6.42443e-33
17383.200000	6.42586e-33
17383.150000	6.42728e-33
17383.100000	6.42871e-33
17383.050000	6.43013e-33
17383.000000	6.43156e-33
17382.950000	6.43299e-33
17382.900000	6.43441e-33
17382.850000	6.43584e-33
17382.800000	6.43727e-33
17382.750000	6.4387e-33
17382.700000	6.44013e-33
17382.650000	6.44155e-33
17382.600000	6.44298e-33
17382.550000	6.44441e-33
17382.500000	6.44584e-33
17382.450000	6.44727e-33
17382.400000	6.4487e-33
17382.350000	6.45013e-33
17382.300000	6.45157e-33
17382.250000	6.453e-33
17382.200000	6.45443e-33
17382.150000	6.45586e-33
17382.100000	6.45729e-33
17382.050000	6.45872e-33
17382.000000	6.46016e-33
17381.950000	6.46159e-33
17381.900000	6.46302e-33
17381.850000	6.46446e-33
17381.800000	6.46589e-33
17381.750000	6.46733e-33
17381.700000	6.46876e-33
17381.650000	6.4702e-33
17381.600000	6.47163e-33
17381.550000	6.47307e-33
17381.500000	6.4745e-33
17381.450000	6.47594e-33
17381.400000	6.47738e-33
17381.350000	6.47881e-33
17381.300000	6.48025e-33
17381.250000	6.48169e-33
17381.200000	6.48313e-33
17381.150000	6.48457e-33
17381.100000	6.486e-33
17381.050000	6.48744e-33
17381.000000	6.48888e-33
17380.950000	6.49032e-33
17380.900000	6.49176e-33
17380.850000	6.4932e-33
17380.800000	6.49464e-33
17380.750000	6.49608e-33
17380.700000	6.49753e-33
17380.650000	6.49897e-33
17380.600000	6.50041e-33
17380.550000	6.50185e-33
17380.500000	6.50329e-33
17380.450000	6.50474e-33
17380.400000	6.50618e-33
17380.350000	6.50762e-33
17380.300000	6.50907e-33
17380.250000	6.51051e-33
17380.200000	6.51195e-33
17380.150000	6.5134e-33
17380.100000	6.51484e-33
17380.050000	6.51629e-33
17380.000000	6.51774e-33
17379.950000	6.51918e-33
17379.900000	6.52063e-33
17379.850000	6.52207e-33
17379.800000	6.52352e-33
17379.750000	6.52497e-33
17379.700000	6.52642e-33
17379.650000	6.52786e-33
17379.600000	6.52931e-33
17379.550000	6.53076e-33
17379.500000	6.53221e-33
17379.450000	6.53366e-33
17379.400000	6.53511e-33
17379.350000	6.53656e-33
17379.300000	6.53801e-33
17379.250000	6.53946e-33
17379.200000	6.54091e-33
17379.150000	6.54236e-33
17379.100000	6.54381e-33
17379.050000	6.54526e-33
17379.000000	6.54672e-33
17378.950000	6.54817e-33
17378.900000	6.54962e-33
17378.850000	6.55107e-33
17378.800000	6.55253e-33
17378.750000	6.55398e-33
17378.700000	6.55544e-33
17378.650000	6.55689e-33
17378.600000	6.55834e-33
17378.550000	6.5598e-33
17378.500000	6.56125e-33
17378.450000	6.56271e-33
17378.400000	6.56417e-33
17378.350000	6.56562e-33
17378.300000	6.56708e-33
17378.250000	6.56854e-33
17378.200000	6.56999e-33
17378.150000	6.57145e-33
17378.100000	6.57291e-33
17378.050000	6.57437e-33
17378.000000	6.57583e-33
17377.950000	6.57728e-33
17377.900000	6.57874e-33
17377.850000	6.5802e-33
17377.800000	6.58166e-33
17377.750000	6.58312e-33
17377.700000	6.58458e-33
17377.650000	6.58604e-33
17377.600000	6.58751e-33
17377.550000	6.58897e-33
17377.500000	6.59043e-33
17377.450000	6.59189e-33
17377.400000	6.59335e-33
17377.350000	6.59482e-33
17377.300000	6.59628e-33
17377.250000	6.59774e-33
17377.200000	6.59921e-33
17377.150000	6.60067e-33
17377.100000	6.60214e-33
17377.050000	6.6036e-33
17377.000000	6.60507e-33
17376.950000	6.60653e-33
17376.900000	6.608e-33
17376.850000	6.60946e-33
17376.800000	6.61093e-33
17376.750000	6.6124e-33
17376.700000	6.61386e-33
17376.650000	6.61533e-33
17376.600000	6.6168e-33
17376.550000	6.61827e-33
17376.500000	6.61973e-33
17376.450000	6.6212e-33
17376.400000	6.62267e-33
17376.350000	6.62414e-33
17376.300000	6.62561e-33
17376.250000	6.62708e-33
17376.200000	6.62855e-33
17376.150000	6.63002e-33
17376.100000	6.63149e-33
17376.050000	6.63296e-33
17376.000000	6.63443e-33
17375.950000	6.63591e-33
17375.900000	6.63738e-33
17375.850000	6.63885e-33
17375.800000	6.64032e-33
17375.750000	6.6418e-33
17375.700000	6.64327e-33
17375.650000	6.64474e-33
17375.600000	6.64622e-33
17375.550000	6.64769e-33
17375.500000	6.64917e-33
17375.450000	6.65064e-33
17375.400000	6.65212e-33
17375.350000	6.65359e-33
17375.300000	6.65507e-33
17375.250000	6.65655e-33
17375.200000	6.65802e-33
17375.150000	6.6595e-33
17375.100000	6.66098e-33
17375.050000	6.66246e-33
17375.000000	6.66393e-33
17374.950000	6.66541e-33
17374.900000	6.66689e-33
17374.850000	6.66837e-33
17374.800000	6.66985e-33
17374.750000	6.67133e-33
17374.700000	6.67281e-33
17374.650000	6.67429e-33
17374.600000	6.67577e-33
17374.550000	6.67725e-33
17374.500000	6.67873e-33
17374.450000	6.68021e-33
17374.400000	6.6817e-33
17374.350000	6.68318e-33
17374.300000	6.68466e-33
17374.250000	6.68615e-33
17374.200000	6.68763e-33
17374.150000	6.68911e-33
17374.100000	6.6906e-33
17374.050000	6.69208e-33
17374.000000	6.69357e-33
17373.950000	6.69505e-33
17373.900000	6.69654e-33
17373.850000	6.69802e-33
17373.800000	6.69951e-33
17373.750000	6.70099e-33
17373.700000	6.70248e-33
17373.650000	6.70397e-33
17373.600000	6.70545e-33
17373.550000	6.70694e-33
17373.500000	6.70843e-33
17373.450000	6.70992e-33
17373.400000	6.71141e-33
17373.350000	6.7129e-33
17373.300000	6.71439e-33
17373.250000	6.71587e-33
17373.200000	6.71736e-33
17373.150000	6.71886e-33
17373.100000	6.72035e-33
17373.050000	6.72184e-33
17373.000000	6.72333e-33
17372.950000	6.72482e-33
17372.900000	6.72631e-33
17372.850000	6.7278e-33
17372.800000	6.7293e-33
17372.750000	6.73079e-33
17372.700000	6.73228e-33
17372.650000	6.73378e-33
17372.600000	6.73527e-33
17372.550000	6.73676e-33
17372.500000	6.73826e-33
17372.450000	6.73975e-33
17372.400000	6.74125e-33
17372.350000	6.74274e-33
17372.300000	6.74424e-33
17372.250000	6.74574e-33
17372.200000	6.74723e-33
17372.150000	6.74873e-33
17372.100000	6.75023e-33
17372.050000	6.75173e-33
17372.000000	6.75322e-33
17371.950000	6.75472e-33
17371.900000	6.75622e-33
17371.850000	6.75772e-33
17371.800000	6.75922e-33
17371.750000	6.76072e-33
17371.700000	6.76222e-33
17371.650000	6.76372e-33
17371.600000	6.76522e-33
17371.550000	6.76672e-33
17371.500000	6.76822e-33
17371.450000	6.76972e-33
17371.400000	6.77122e-33
17371.350000	6.77273e-33
17371.300000	6.77423e-33
17371.250000	6.77573e-33
17371.200000	6.77723e-33
17371.150000	6.77874e-33
17371.100000	6.78024e-33
17371.050000	6.78175e-33
17371.000000	6.78325e-33
17370.950000	6.78476e-33
17370.900000	6.78626e-33
17370.850000	6.78777e-33
17370.800000	6.78927e-33
17370.750000	6.79078e-33
17370.700000	6.79229e-33
17370.650000	6.79379e-33
17370.600000	6.7953e-33
17370.550000	6.79681e-33
17370.500000	6.79831e-33
17370.450000	6.79982e-33
17370.400000	6.80133e-33
17370.350000	6.80284e-33
17370.300000	6.80435e-33
17370.250000	6.80586e-33
17370.200000	6.80737e-33
17370.150000	6.80888e-33
17370.100000	6.81039e-33
17370.050000	6.8119e-33
17370.000000	6.81341e-33
17369.950000	6.81492e-33
17369.900000	6.81644e-33
17369.850000	6.81795e-33
17369.800000	6.81946e-33
17369.750000	6.82097e-33
17369.700000	6.82249e-33
17369.650000	6.824e-33
17369.600000	6.82551e-33
17369.550000	6.82703e-33
17369.500000	6.82854e-33
17369.450000	6.83006e-33
17369.400000	6.83157e-33
17369.350000	6.83309e-33
17369.300000	6.83461e-33
17369.250000	6.83612e-33
17369.200000	6.83764e-33
17369.150000	6.83916e-33
17369.100000	6.84067e-33
17369.050000	6.84219e-33
17369.000000	6.84371e-33
17368.950000	6.84523e-33
17368.900000	6.84674e-33
17368.850000	6.84826e-33
17368.800000	6.84978e-33
17368.750000	6.8513e-33
17368.700000	6.85282e-33
17368.650000	6.85434e-33
17368.600000	6.85586e-33
17368.550000	6.85738e-33
17368.500000	6.85891e-33
17368.450000	6.86043e-33
17368.400000	6.86195e-33
17368.350000	6.86347e-33
17368.300000	6.865e-33
17368.250000	6.86652e-33
17368.200000	6.86804e-33
17368.150000	6.86957e-33
17368.100000	6.87109e-33
17368.050000	6.87261e-33
17368.000000	6.87414e-33
17367.950000	6.87566e-33
17367.900000	6.87719e-33
17367.850000	6.87871e-33
17367.800000	6.88024e-33
17367.750000	6.88177e-33
17367.700000	6.88329e-33
17367.650000	6.88482e-33
17367.600000	6.88635e-33
17367.550000	6.88788e-33
17367.500000	6.8894e-33
17367.450000	6.89093e-33
17367.400000	6.89246e-33
17367.350000	6.89399e-33
17367.300000	6.89552e-33
17367.250000	6.89705e-33
17367.200000	6.89858e-33
17367.150000	6.90011e-33
17367.100000	6.90164e-33
17367.050000	6.90317e-33
17367.000000	6.9047e-33
17366.950000	6.90624e-33
17366.900000	6.90777e-33
17366.850000	6.9093e-33
17366.800000	6.91083e-33
17366.750000	6.91237e-33
17366.700000	6.9139e-33
17366.650000	6.91543e-33
17366.600000	6.91697e-33
17366.550000	6.9185e-33
17366.500000	6.92004e-33
17366.450000	6.92157e-33
17366.400000	6.92311e-33
17366.350000	6.92464e-33
17366.300000	6.92618e-33
17366.250000	6.92772e-33
17366.200000	6.92925e-33
17366.150000	6.93079e-33
17366.100000	6.93233e-33
17366.050000	6.93387e-33
17366.000000	6.93541e-33
17365.950000	6.93694e-33
17365.900000	6.93848e-33
17365.850000	6.94002e-33
17365.800000	6.94156e-33
17365.750000	6.9431e-33
17365.700000	6.94464e-33
17365.650000	6.94618e-33
17365.600000	6.94772e-33
17365.550000	6.94927e-33
17365.500000	6.95081e-33
17365.450000	6.95235e-33
17365.400000	6.95389e-33
17365.350000	6.95543e-33
17365.300000	6.95698e-33
17365.250000	6.95852e-33
17365.200000	6.96006e-33
17365.150000	6.96161e-33
17365.100000	6.96315e-33
17365.050000	6.9647e-33
17365.000000	6.96624e-33
17364.950000	6.96779e-33
17364.900000	6.96933e-33
17364.850000	6.97088e-33
17364.800000	6.97243e-33
17364.750000	6.97397e-33
17364.700000	6.97552e-33
17364.650000	6.97707e-33
17364.600000	6.97862e-33
17364.550000	6.98017e-33
17364.500000	6.98171e-33
17364.450000	6.98326e-33
17364.400000	6.98481e-33
17364.350000	6.98636e-33
17364.300000	6.98791e-33
17364.250000	6.98946e-33
17364.200000	6.99101e-33
17364.150000	6.99256e-33
17364.100000	6.99411e-33
17364.050000	6.99567e-33
17364.000000	6.99722e-33
17363.950000	6.99877e-33
17363.900000	7.00032e-33
17363.850000	7.00188e-33
17363.800000	7.00343e-33
17363.750000	7.00498e-33
17363.700000	7.00654e-33
17363.650000	7.00809e-33
17363.600000	7.00965e-33
17363.550000	7.0112e-33
17363.500000	7.01276e-33
17363.450000	7.01431e-33
17363.400000	7.01587e-33
17363.350000	7.01743e-33
17363.300000	7.01898e-33
17363.250000	7.02054e-33
17363.200000	7.0221e-33
17363.150000	7.02366e-33
17363.100000	7.02521e-33
17363.050000	7.02677e-33
17363.000000	7.02833e-33
17362.950000	7.02989e-33
17362.900000	7.03145e-33
17362.850000	7.03301e-33
17362.800000	7.03457e-33
17362.750000	7.03613e-33
17362.700000	7.03769e-33
17362.650000	7.03925e-33
17362.600000	7.04082e-33
17362.550000	7.04238e-33
17362.500000	7.04394e-33
17362.450000	7.0455e-33
17362.400000	7.04707e-33
17362.350000	7.04863e-33
17362.300000	7.05019e-33
17362.250000	7.05176e-33
17362.200000	7.05332e-33
17362.150000	7.05489e-33
17362.100000	7.05645e-33
17362.050000	7.05802e-33
17362.000000	7.05958e-33
17361.950000	7.06115e-33
17361.900000	7.06272e-33
17361.850000	7.06428e-33
17361.800000	7.06585e-33
17361.750000	7.06742e-33
17361.700000	7.06899e-33
17361.650000	7.07055e-33
17361.600000	7.07212e-33
17361.550000	7.07369e-33
17361.500000	7.07526e-33
17361.450000	7.07683e-33
17361.400000	7.0784e-33
17361.350000	7.07997e-33
17361.300000	7.08154e-33
17361.250000	7.08311e-33
17361.200000	7.08468e-33
17361.150000	7.08626e-33
17361.100000	7.08783e-33
17361.050000	7.0894e-33
17361.000000	7.09097e-33
17360.950000	7.09255e-33
17360.900000	7.09412e-33
17360.850000	7.09569e-33
17360.800000	7.09727e-33
17360.750000	7.09884e-33
17360.700000	7.10042e-33
17360.650000	7.10199e-33
17360.600000	7.10357e-33
17360.550000	7.10514e-33
17360.500000	7.10672e-33
17360.450000	7.1083e-33
17360.400000	7.10987e-33
17360.350000	7.11145e-33
17360.300000	7.11303e-33
17360.250000	7.11461e-33
17360.200000	7.11619e-33
17360.150000	7.11776e-33
17360.100000	7.11934e-33
17360.050000	7.12092e-33
17360.000000	7.1225e-33
17359.950000	7.12408e-33
17359.900000	7.12566e-33
17359.850000	7.12724e-33
17359.800000	7.12883e-33
17359.750000	7.13041e-33
17359.700000	7.13199e-33
17359.650000	7.13357e-33
17359.600000	7.13515e-33
17359.550000	7.13674e-33
17359.500000	7.13832e-33
17359.450000	7.1399e-33
17359.400000	7.14149e-33
17359.350000	7.14307e-33
17359.300000	7.14466e-33
17359.250000	7.14624e-33
17359.200000	7.14783e-33
17359.150000	7.14941e-33
17359.100000	7.151e-33
17359.050000	7.15259e-33
17359.000000	7.15417e-33
17358.950000	7.15576e-33
17358.900000	7.15735e-33
17358.850000	7.15893e-33
17358.800000	7.16052e-33
17358.750000	7.16211e-33
17358.700000	7.1637e-33
17358.650000	7.16529e-33
17358.600000	7.16688e-33
17358.550000	7.16847e-33
17358.500000	7.17006e-33
17358.450000	7.17165e-33
17358.400000	7.17324e-33
17358.350000	7.17483e-33
17358.300000	7.17643e-33
17358.250000	7.17802e-33
17358.200000	7.17961e-33
17358.150000	7.1812e-33
17358.100000	7.1828e-33
17358.050000	7.18439e-33
17358.000000	7.18598e-33
17357.950000	7.18758e-33
17357.900000	7.18917e-33
17357.850000	7.19077e-33
17357.800000	7.19236e-33
17357.750000	7.19396e-33
17357.700000	7.19555e-33
17357.650000	7.19715e-33
17357.600000	7.19875e-33
17357.550000	7.20034e-33
17357.500000	7.20194e-33
17357.450000	7.20354e-33
17357.400000	7.20514e-33
17357.350000	7.20674e-33
17357.300000	7.20833e-33
17357.250000	7.20993e-33
17357.200000	7.21153e-33
17357.150000	7.21313e-33
17357.100000	7.21473e-33
17357.050000	7.21633e-33
17357.000000	7.21794e-33
17356.950000	7.21954e-33
17356.900000	7.22114e-33
17356.850000	7.22274e-33
17356.800000	7.22434e-33
17356.750000	7.22595e-33
17356.700000	7.22755e-33
17356.650000	7.22915e-33
17356.600000	7.23076e-33
17356.550000	7.23236e-33
17356.500000	7.23396e-33
17356.450000	7.23557e-33
17356.400000	7.23717e-33
17356.350000	7.23878e-33
17356.300000	7.24039e-33
17356.250000	7.24199e-33
17356.200000	7.2436e-33
17356.150000	7.24521e-33
17356.100000	7.24681e-33
17356.050000	7.24842e-33
17356.000000	7.25003e-33
17355.950000	7.25164e-33
17355.900000	7.25325e-33
17355.850000	7.25486e-33
17355.800000	7.25647e-33
17355.750000	7.25808e-33
17355.700000	7.25969e-33
17355.650000	7.2613e-33
17355.600000	7.26291e-33
17355.550000	7.26452e-33
17355.500000	7.26613e-33
17355.450000	7.26774e-33
17355.400000	7.26935e-33
17355.350000	7.27097e-33
17355.300000	7.27258e-33
17355.250000	7.27419e-33
17355.200000	7.27581e-33
17355.150000	7.27742e-33
17355.100000	7.27904e-33
17355.050000	7.28065e-33
17355.000000	7.28227e-33
17354.950000	7.28388e-33
17354.900000	7.2855e-33
17354.850000	7.28711e-33
17354.800000	7.28873e-33
17354.750000	7.29035e-33
17354.700000	7.29197e-33
17354.650000	7.29358e-33
17354.600000	7.2952e-33
17354.550000	7.29682e-33
17354.500000	7.29844e-33
17354.450000	7.30006e-33
17354.400000	7.30168e-33
17354.350000	7.3033e-33
17354.300000	7.30492e-33
17354.250000	7.30654e-33
17354.200000	7.30816e-33
17354.150000	7.30978e-33
17354.100000	7.3114e-33
17354.050000	7.31302e-33
17354.000000	7.31465e-33
17353.950000	7.31627e-33
17353.900000	7.31789e-33
17353.850000	7.31952e-33
17353.800000	7.32114e-33
17353.750000	7.32276e-33
17353.700000	7.32439e-33
17353.650000	7.32601e-33
17353.600000	7.32764e-33
17353.550000	7.32926e-33
17353.500000	7.33089e-33
17353.450000	7.33252e-33
17353.400000	7.33414e-33
17353.350000	7.33577e-33
17353.300000	7.3374e-33
17353.250000	7.33903e-33
17353.200000	7.34065e-33
17353.150000	7.34228e-33
17353.100000	7.34391e-33
17353.050000	7.34554e-33
17353.000000	7.34717e-33
17352.950000	7.3488e-33
17352.900000	7.35043e-33
17352.850000	7.35206e-33
17352.800000	7.35369e-33
17352.750000	7.35532e-33
17352.700000	7.35696e-33
17352.650000	7.35859e-33
17352.600000	7.36022e-33
17352.550000	7.36185e-33
17352.500000	7.36349e-33
17352.450000	7.36512e-33
17352.400000	7.36675e-33
17352.350000	7.36839e-33
17352.300000	7.37002e-33
17352.250000	7.37166e-33
17352.200000	7.37329e-33
17352.150000	7.37493e-33
17352.100000	7.37657e-33
17352.050000	7.3782e-33
17352.000000	7.37984e-33
17351.950000	7.38148e-33
17351.900000	7.38311e-33
17351.850000	7.38475e-33
17351.800000	7.38639e-33
17351.750000	7.38803e-33
17351.700000	7.38967e-33
17351.650000	7.39131e-33
17351.600000	7.39295e-33
17351.550000	7.39459e-33
17351.500000	7.39623e-33
17351.450000	7.39787e-33
17351.400000	7.39951e-33
17351.350000	7.40115e-33
17351.300000	7.40279e-33
17351.250000	7.40444e-33
17351.200000	7.40608e-33
17351.150000	7.40772e-33
17351.100000	7.40937e-33
17351.050000	7.41101e-33
17351.000000	7.41265e-33
17350.950000	7.4143e-33
17350.900000	7.41594e-33
17350.850000	7.41759e-33
17350.800000	7.41923e-33
17350.750000	7.42088e-33
17350.700000	7.42253e-33
17350.650000	7.42417e-33
17350.600000	7.42582e-33
17350.550000	7.42747e-33
17350.500000	7.42912e-33
17350.450000	7.43076e-33
17350.400000	7.43241e-33
17350.350000	7.43406e-33
17350.300000	7.43571e-33
17350.250000	7.43736e-33
17350.200000	7.43901e-33
17350.150000	7.44066e-33
17350.100000	7.44231e-33
17350.050000	7.44396e-33
17350.000000	7.44561e-33
17349.950000	7.44727e-33
17349.900000	7.44892e-33
17349.850000	7.45057e-33
17349.800000	7.45222e-33
17349.750000	7.45388e-33
17349.700000	7.45553e-33
17349.650000	7.45718e-33
17349.600000	7.45884e-33
17349.550000	7.46049e-33
17349.500000	7.46215e-33
17349.450000	7.4638e-33
17349.400000	7.46546e-33
17349.350000	7.46712e-33
17349.300000	7.46877e-33
17349.250000	7.47043e-33
17349.200000	7.47209e-33
17349.150000	7.47375e-33
17349.100000	7.4754e-33
17349.050000	7.47706e-33
17349.000000	7.47872e-33
17348.950000	7.48038e-33
17348.900000	7.48204e-33
17348.850000	7.4837e-33
17348.800000	7.48536e-33
17348.750000	7.48702e-33
17348.700000	7.48868e-33
17348.650000	7.49034e-33
17348.600000	7.492e-33
17348.550000	7.49367e-33
17348.500000	7.49533e-33
17348.450000	7.49699e-33
17348.400000	7.49865e-33
17348.350000	7.50032e-33
17348.300000	7.50198e-33
17348.250000	7.50365e-33
17348.200000	7.50531e-33
17348.150000	7.50698e-33
17348.100000	7.50864e-33
17348.050000	7.51031e-33
17348.000000	7.51197e-33
17347.950000	7.51364e-33
17347.900000	7.51531e-33
17347.850000	7.51698e-33
17347.800000	7.51864e-33
17347.750000	7.52031e-33
17347.700000	7.52198e-33
17347.650000	7.52365e-33
17347.600000	7.52532e-33
17347.550000	7.52699e-33
17347.500000	7.52866e-33
17347.450000	7.53033e-33
17347.400000	7.532e-33
17347.350000	7.53367e-33
17347.300000	7.53534e-33
17347.250000	7.53701e-33
17347.200000	7.53868e-33
17347.150000	7.54036e-33
17347.100000	7.54203e-33
17347.050000	7.5437e-33
17347.000000	7.54538e-33
17346.950000	7.54705e-33
17346.900000	7.54872e-33
17346.850000	7.5504e-33
17346.800000	7.55207e-33
17346.750000	7.55375e-33
17346.700000	7.55543e-33
17346.650000	7.5571e-33
17346.600000	7.55878e-33
17346.550000	7.56045e-33
17346.500000	7.56213e-33
17346.450000	7.56381e-33
17346.400000	7.56549e-33
17346.350000	7.56717e-33
17346.300000	7.56885e-33
17346.250000	7.57052e-33
17346.200000	7.5722e-33
17346.150000	7.57388e-33
17346.100000	7.57556e-33
17346.050000	7.57724e-33
17346.000000	7.57893e-33
17345.950000	7.58061e-33
17345.900000	7.58229e-33
17345.850000	7.58397e-33
17345.800000	7.58565e-33
17345.750000	7.58734e-33
17345.700000	7.58902e-33
17345.650000	7.5907e-33
17345.600000	7.59239e-33
17345.550000	7.59407e-33
17345.500000	7.59576e-33
17345.450000	7.59744e-33
17345.400000	7.59913e-33
17345.350000	7.60081e-33
17345.300000	7.6025e-33
17345.250000	7.60419e-33
17345.200000	7.60587e-33
17345.150000	7.60756e-33
17345.100000	7.60925e-33
17345.050000	7.61094e-33
17345.000000	7.61263e-33
17344.950000	7.61431e-33
17344.900000	7.616e-33
17344.850000	7.61769e-33
17344.800000	7.61938e-33
17344.750000	7.62107e-33
17344.700000	7.62276e-33
17344.650000	7.62446e-33
17344.600000	7.62615e-33
17344.550000	7.62784e-33
17344.500000	7.62953e-33
17344.450000	7.63122e-33
17344.400000	7.63292e-33
17344.350000	7.63461e-33
17344.300000	7.6363e-33
17344.250000	7.638e-33
17344.200000	7.63969e-33
17344.150000	7.64139e-33
17344.100000	7.64308e-33
17344.050000	7.64478e-33
17344.000000	7.64647e-33
17343.950000	7.64817e-33
17343.900000	7.64987e-33
17343.850000	7.65156e-33
17343.800000	7.65326e-33
17343.750000	7.65496e-33
17343.700000	7.65666e-33
17343.650000	7.65836e-33
17343.600000	7.66006e-33
17343.550000	7.66176e-33
17343.500000	7.66346e-33
17343.450000	7.66516e-33
17343.400000	7.66686e-33
17343.350000	7.66856e-33
17343.300000	7.67026e-33
17343.250000	7.67196e-33
17343.200000	7.67366e-33
17343.150000	7.67536e-33
17343.100000	7.67707e-33
17343.050000	7.67877e-33
17343.000000	7.68047e-33
17342.950000	7.68218e-33
17342.900000	7.68388e-33
17342.850000	7.68559e-33
17342.800000	7.68729e-33
17342.750000	7.689e-33
17342.700000	7.6907e-33
17342.650000	7.69241e-33
17342.600000	7.69412e-33
17342.550000	7.69582e-33
17342.500000	7.69753e-33
17342.450000	7.69924e-33
17342.400000	7.70095e-33
17342.350000	7.70265e-33
17342.300000	7.70436e-33
17342.250000	7.70607e-33
17342.200000	7.70778e-33
17342.150000	7.70949e-33
17342.100000	7.7112e-33
17342.050000	7.71291e-33
17342.000000	7.71462e-33
17341.950000	7.71634e-33
17341.900000	7.71805e-33
17341.850000	7.71976e-33
17341.800000	7.72147e-33
17341.750000	7.72319e-33
17341.700000	7.7249e-33
17341.650000	7.72661e-33
17341.600000	7.72833e-33
17341.550000	7.73004e-33
17341.500000	7.73176e-33
17341.450000	7.73347e-33
17341.400000	7.73519e-33
17341.350000	7.7369e-33
17341.300000	7.73862e-33
17341.250000	7.74034e-33
17341.200000	7.74205e-33
17341.150000	7.74377e-33
17341.100000	7.74549e-33
17341.050000	7.74721e-33
17341.000000	7.74893e-33
17340.950000	7.75065e-33
17340.900000	7.75237e-33
17340.850000	7.75409e-33
17340.800000	7.75581e-33
17340.750000	7.75753e-33
17340.700000	7.75925e-33
17340.650000	7.76097e-33
17340.600000	7.76269e-33
17340.550000	7.76441e-33
17340.500000	7.76614e-33
17340.450000	7.76786e-33
17340.400000	7.76958e-33
17340.350000	7.77131e-33
17340.300000	7.77303e-33
17340.250000	7.77475e-33
17340.200000	7.77648e-33
17340.150000	7.7782e-33
17340.100000	7.77993e-33
17340.050000	7.78166e-33
17340.000000	7.78338e-33
17339.950000	7.78511e-33
17339.900000	7.78684e-33
17339.850000	7.78856e-33
17339.800000	7.79029e-33
17339.750000	7.79202e-33
17339.700000	7.79375e-33
17339.650000	7.79548e-33
17339.600000	7.79721e-33
17339.550000	7.79894e-33
17339.500000	7.80067e-33
17339.450000	7.8024e-33
17339.400000	7.80413e-33
17339.350000	7.80586e-33
17339.300000	7.80759e-33
17339.250000	7.80932e-33
17339.200000	7.81106e-33
17339.150000	7.81279e-33
17339.100000	7.81452e-33
17339.050000	7.81626e-33
17339.000000	7.81799e-33
17338.950000	7.81973e-33
17338.900000	7.82146e-33
17338.850000	7.8232e-33
17338.800000	7.82493e-33
17338.750000	7.82667e-33
17338.700000	7.8284e-33
17338.650000	7.83014e-33
17338.600000	7.83188e-33
17338.550000	7.83362e-33
17338.500000	7.83535e-33
17338.450000	7.83709e-33
17338.400000	7.83883e-33
17338.350000	7.84057e-33
17338.300000	7.84231e-33
17338.250000	7.84405e-33
17338.200000	7.84579e-33
17338.150000	7.84753e-33
17338.100000	7.84927e-33
17338.050000	7.85101e-33
17338.000000	7.85275e-33
17337.950000	7.8545e-33
17337.900000	7.85624e-33
17337.850000	7.85798e-33
17337.800000	7.85972e-33
17337.750000	7.86147e-33
17337.700000	7.86321e-33
17337.650000	7.86496e-33
17337.600000	7.8667e-33
17337.550000	7.86845e-33
17337.500000	7.87019e-33
17337.450000	7.87194e-33
17337.400000	7.87368e-33
17337.350000	7.87543e-33
17337.300000	7.87718e-33
17337.250000	7.87893e-33
17337.200000	7.88067e-33
17337.150000	7.88242e-33
17337.100000	7.88417e-33
17337.050000	7.88592e-33
17337.000000	7.88767e-33
17336.950000	7.88942e-33
17336.900000	7.89117e-33
17336.850000	7.89292e-33
17336.800000	7.89467e-33
17336.750000	7.89642e-33
17336.700000	7.89818e-33
17336.650000	7.89993e-33
17336.600000	7.90168e-33
17336.550000	7.90343e-33
17336.500000	7.90519e-33
17336.450000	7.90694e-33
17336.400000	7.90869e-33
17336.350000	7.91045e-33
17336.300000	7.9122e-33
17336.250000	7.91396e-33
17336.200000	7.91572e-33
17336.150000	7.91747e-33
17336.100000	7.91923e-33
17336.050000	7.92098e-33
17336.000000	7.92274e-33
17335.950000	7.9245e-33
17335.900000	7.92626e-33
17335.850000	7.92802e-33
17335.800000	7.92978e-33
17335.750000	7.93153e-33
17335.700000	7.93329e-33
17335.650000	7.93505e-33
17335.600000	7.93681e-33
17335.550000	7.93858e-33
17335.500000	7.94034e-33
17335.450000	7.9421e-33
17335.400000	7.94386e-33
17335.350000	7.94562e-33
17335.300000	7.94739e-33
17335.250000	7.94915e-33
17335.200000	7.95091e-33
17335.150000	7.95268e-33
17335.100000	7.95444e-33
17335.050000	7.95621e-33
17335.000000	7.95797e-33
17334.950000	7.95974e-33
17334.900000	7.9615e-33
17334.850000	7.96327e-33
17334.800000	7.96503e-33
17334.750000	7.9668e-33
17334.700000	7.96857e-33
17334.650000	7.97034e-33
17334.600000	7.97211e-33
17334.550000	7.97387e-33
17334.500000	7.97564e-33
17334.450000	7.97741e-33
17334.400000	7.97918e-33
17334.350000	7.98095e-33
17334.300000	7.98272e-33
17334.250000	7.98449e-33
17334.200000	7.98627e-33
17334.150000	7.98804e-33
17334.100000	7.98981e-33
17334.050000	7.99158e-33
17334.000000	7.99335e-33
17333.950000	7.99513e-33
17333.900000	7.9969e-33
17333.850000	7.99868e-33
17333.800000	8.00045e-33
17333.750000	8.00223e-33
17333.700000	8.004e-33
17333.650000	8.00578e-33
17333.600000	8.00755e-33
17333.550000	8.00933e-33
17333.500000	8.01111e-33
17333.450000	8.01288e-33
17333.400000	8.01466e-33
17333.350000	8.01644e-33
17333.300000	8.01822e-33
17333.250000	8.02e-33
17333.200000	8.02178e-33
17333.150000	8.02356e-33
17333.100000	8.02534e-33
17333.050000	8.02712e-33
17333.000000	8.0289e-33
17332.950000	8.03068e-33
17332.900000	8.03246e-33
17332.850000	8.03424e-33
17332.800000	8.03602e-33
17332.750000	8.03781e-33
17332.700000	8.03959e-33
17332.650000	8.04137e-33
17332.600000	8.04316e-33
17332.550000	8.04494e-33
17332.500000	8.04673e-33
17332.450000	8.04851e-33
17332.400000	8.0503e-33
17332.350000	8.05208e-33
17332.300000	8.05387e-33
17332.250000	8.05566e-33
17332.200000	8.05744e-33
17332.150000	8.05923e-33
17332.100000	8.06102e-33
17332.050000	8.06281e-33
17332.000000	8.0646e-33
17331.950000	8.06639e-33
17331.900000	8.06818e-33
17331.850000	8.06997e-33
17331.800000	8.07176e-33
17331.750000	8.07355e-33
17331.700000	8.07534e-33
17331.650000	8.07713e-33
17331.600000	8.07892e-33
17331.550000	8.08071e-33
17331.500000	8.08251e-33
17331.450000	8.0843e-33
17331.400000	8.08609e-33
17331.350000	8.08789e-33
17331.300000	8.08968e-33
17331.250000	8.09148e-33
17331.200000	8.09327e-33
17331.150000	8.09507e-33
17331.100000	8.09686e-33
17331.050000	8.09866e-33
17331.000000	8.10046e-33
17330.950000	8.10225e-33
17330.900000	8.10405e-33
17330.850000	8.10585e-33
17330.800000	8.10765e-33
17330.750000	8.10945e-33
17330.700000	8.11124e-33
17330.650000	8.11304e-33
17330.600000	8.11484e-33
17330.550000	8.11664e-33
17330.500000	8.11844e-33
17330.450000	8.12025e-33
17330.400000	8.12205e-33
17330.350000	8.12385e-33
17330.300000	8.12565e-33
17330.250000	8.12745e-33
17330.200000	8.12926e-33
17330.150000	8.13106e-33
17330.100000	8.13286e-33
17330.050000	8.13467e-33
17330.000000	8.13647e-33
17329.950000	8.13828e-33
17329.900000	8.14008e-33
17329.850000	8.14189e-33
17329.800000	8.1437e-33
17329.750000	8.1455e-33
17329.700000	8.14731e-33
17329.650000	8.14912e-33
17329.600000	8.15093e-33
17329.550000	8.15273e-33
17329.500000	8.15454e-33
17329.450000	8.15635e-33
17329.400000	8.15816e-33
17329.350000	8.15997e-33
17329.300000	8.16178e-33
17329.250000	8.16359e-33
17329.200000	8.1654e-33
17329.150000	8.16722e-33
17329.100000	8.16903e-33
17329.050000	8.17084e-33
17329.000000	8.17265e-33
17328.950000	8.17447e-33
17328.900000	8.17628e-33
17328.850000	8.17809e-33
17328.800000	8.17991e-33
17328.750000	8.18172e-33
17328.700000	8.18354e-33
17328.650000	8.18535e-33
17328.600000	8.18717e-33
17328.550000	8.18898e-33
17328.500000	8.1908e-33
17328.450000	8.19262e-33
17328.400000	8.19444e-33
17328.350000	8.19625e-33
17328.300000	8.19807e-33
17328.250000	8.19989e-33
17328.200000	8.20171e-33
17328.150000	8.20353e-33
17328.100000	8.20535e-33
17328.050000	8.20717e-33
17328.000000	8.20899e-33
17327.950000	8.21081e-33
17327.900000	8.21263e-33
17327.850000	8.21446e-33
17327.800000	8.21628e-33
17327.750000	8.2181e-33
17327.700000	8.21992e-33
17327.650000	8.22175e-33
17327.600000	8.22357e-33
17327.550000	8.2254e-33
17327.500000	8.22722e-33
17327.450000	8.22905e-33
17327.400000	8.23087e-33
17327.350000	8.2327e-33
17327.300000	8.23452e-33
17327.250000	8.23635e-33
17327.200000	8.23818e-33
17327.150000	8.24001e-33
17327.100000	8.24183e-33
17327.050000	8.24366e-33
17327.000000	8.24549e-33
17326.950000	8.24732e-33
17326.900000	8.24915e-33
17326.850000	8.25098e-33
17326.800000	8.25281e-33
17326.750000	8.25464e-33
17326.700000	8.25647e-33
17326.650000	8.25831e-33
17326.600000	8.26014e-33
17326.550000	8.26197e-33
17326.500000	8.2638e-33
17326.450000	8.26564e-33
17326.400000	8.26747e-33
17326.350000	8.2693e-33
17326.300000	8.27114e-33
17326.250000	8.27297e-33
17326.200000	8.27481e-33
17326.150000	8.27665e-33
17326.100000	8.27848e-33
17326.050000	8.28032e-33
17326.000000	8.28216e-33
17325.950000	8.28399e-33
17325.900000	8.28583e-33
17325.850000	8.28767e-33
17325.800000	8.28951e-33
17325.750000	8.29135e-33
17325.700000	8.29319e-33
17325.650000	8.29503e-33
17325.600000	8.29687e-33
17325.550000	8.29871e-33
17325.500000	8.30055e-33
17325.450000	8.30239e-33
17325.400000	8.30423e-33
17325.350000	8.30607e-33
17325.300000	8.30792e-33
17325.250000	8.30976e-33
17325.200000	8.3116e-33
17325.150000	8.31345e-33
17325.100000	8.31529e-33
17325.050000	8.31714e-33
17325.000000	8.31898e-33
17324.950000	8.32083e-33
17324.900000	8.32267e-33
17324.850000	8.32452e-33
17324.800000	8.32637e-33
17324.750000	8.32821e-33
17324.700000	8.33006e-33
17324.650000	8.33191e-33
17324.600000	8.33376e-33
17324.550000	8.33561e-33
17324.500000	8.33746e-33
17324.450000	8.33931e-33
17324.400000	8.34116e-33
17324.350000	8.34301e-33
17324.300000	8.34486e-33
17324.250000	8.34671e-33
17324.200000	8.34856e-33
17324.150000	8.35041e-33
17324.100000	8.35226e-33
17324.050000	8.35412e-33
17324.000000	8.35597e-33
17323.950000	8.35782e-33
17323.900000	8.35968e-33
17323.850000	8.36153e-33
17323.800000	8.36339e-33
17323.750000	8.36524e-33
17323.700000	8.3671e-33
17323.650000	8.36896e-33
17323.600000	8.37081e-33
17323.550000	8.37267e-33
17323.500000	8.37453e-33
17323.450000	8.37639e-33
17323.400000	8.37824e-33
17323.350000	8.3801e-33
17323.300000	8.38196e-33
17323.250000	8.38382e-33
17323.200000	8.38568e-33
17323.150000	8.38754e-33
17323.100000	8.3894e-33
17323.050000	8.39126e-33
17323.000000	8.39313e-33
17322.950000	8.39499e-33
17322.900000	8.39685e-33
17322.850000	8.39871e-33
17322.800000	8.40058e-33
17322.750000	8.40244e-33
17322.700000	8.4043e-33
17322.650000	8.40617e-33
17322.600000	8.40803e-33
17322.550000	8.4099e-33
17322.500000	8.41176e-33
17322.450000	8.41363e-33
17322.400000	8.4155e-33
17322.350000	8.41736e-33
17322.300000	8.41923e-33
17322.250000	8.4211e-33
17322.200000	8.42297e-33
17322.150000	8.42484e-33
17322.100000	8.42671e-33
17322.050000	8.42857e-33
17322.000000	8.43044e-33
17321.950000	8.43232e-33
17321.900000	8.43419e-33
17321.850000	8.43606e-33
17321.800000	8.43793e-33
17321.750000	8.4398e-33
17321.700000	8.44167e-33
17321.650000	8.44355e-33
17321.600000	8.44542e-33
17321.550000	8.44729e-33
17321.500000	8.44917e-33
17321.450000	8.45104e-33
17321.400000	8.45292e-33
17321.350000	8.45479e-33
17321.300000	8.45667e-33
17321.250000	8.45854e-33
17321.200000	8.46042e-33
17321.150000	8.4623e-33
17321.100000	8.46417e-33
17321.050000	8.46605e-33
17321.000000	8.46793e-33
17320.950000	8.46981e-33
17320.900000	8.47169e-33
17320.850000	8.47357e-33
17320.800000	8.47545e-33
17320.750000	8.47733e-33
17320.700000	8.47921e-33
17320.650000	8.48109e-33
17320.600000	8.48297e-33
17320.550000	8.48485e-33
17320.500000	8.48674e-33
17320.450000	8.48862e-33
17320.400000	8.4905e-33
17320.350000	8.49239e-33
17320.300000	8.49427e-33
17320.250000	8.49615e-33
17320.200000	8.49804e-33
17320.150000	8.49992e-33
17320.100000	8.50181e-33
17320.050000	8.5037e-33
17320.000000	8.50558e-33
17319.950000	8.50747e-33
17319.900000	8.50936e-33
17319.850000	8.51124e-33
17319.800000	8.51313e-33
17319.750000	8.51502e-33
17319.700000	8.51691e-33
17319.650000	8.5188e-33
17319.600000	8.52069e-33
17319.550000	8.52258e-33
17319.500000	8.52447e-33
17319.450000	8.52636e-33
17319.400000	8.52825e-33
17319.350000	8.53015e-33
17319.300000	8.53204e-33
17319.250000	8.53393e-33
17319.200000	8.53582e-33
17319.150000	8.53772e-33
17319.100000	8.53961e-33
17319.050000	8.54151e-33
17319.000000	8.5434e-33
17318.950000	8.5453e-33
17318.900000	8.54719e-33
17318.850000	8.54909e-33
17318.800000	8.55099e-33
17318.750000	8.55288e-33
17318.700000	8.55478e-33
17318.650000	8.55668e-33
17318.600000	8.55858e-33
17318.550000	8.56048e-33
17318.500000	8.56237e-33
17318.450000	8.56427e-33
17318.400000	8.56617e-33
17318.350000	8.56807e-33
17318.300000	8.56998e-33
17318.250000	8.57188e-33
17318.200000	8.57378e-33
17318.150000	8.57568e-33
17318.100000	8.57758e-33
17318.050000	8.57949e-33
17318.000000	8.58139e-33
17317.950000	8.58329e-33
17317.900000	8.5852e-33
17317.850000	8.5871e-33
17317.800000	8.58901e-33
17317.750000	8.59091e-33
17317.700000	8.59282e-33
17317.650000	8.59473e-33
17317.600000	8.59663e-33
17317.550000	8.59854e-33
17317.500000	8.60045e-33
17317.450000	8.60235e-33
17317.400000	8.60426e-33
17317.350000	8.60617e-33
17317.300000	8.60808e-33
17317.250000	8.60999e-33
17317.200000	8.6119e-33
17317.150000	8.61381e-33
17317.100000	8.61572e-33
17317.050000	8.61763e-33
17317.000000	8.61955e-33
17316.950000	8.62146e-33
17316.900000	8.62337e-33
17316.850000	8.62528e-33
17316.800000	8.6272e-33
17316.750000	8.62911e-33
17316.700000	8.63103e-33
17316.650000	8.63294e-33
17316.600000	8.63486e-33
17316.550000	8.63677e-33
17316.500000	8.63869e-33
17316.450000	8.6406e-33
17316.400000	8.64252e-33
17316.350000	8.64444e-33
17316.300000	8.64636e-33
17316.250000	8.64827e-33
17316.200000	8.65019e-33
17316.150000	8.65211e-33
17316.100000	8.65403e-33
17316.050000	8.65595e-33
17316.000000	8.65787e-33
17315.950000	8.65979e-33
17315.900000	8.66171e-33
17315.850000	8.66364e-33
17315.800000	8.66556e-33
17315.750000	8.66748e-33
17315.700000	8.6694e-33
17315.650000	8.67133e-33
17315.600000	8.67325e-33
17315.550000	8.67517e-33
17315.500000	8.6771e-33
17315.450000	8.67902e-33
17315.400000	8.68095e-33
17315.350000	8.68288e-33
17315.300000	8.6848e-33
17315.250000	8.68673e-33
17315.200000	8.68866e-33
17315.150000	8.69058e-33
17315.100000	8.69251e-33
17315.050000	8.69444e-33
17315.000000	8.69637e-33
17314.950000	8.6983e-33
17314.900000	8.70023e-33
17314.850000	8.70216e-33
17314.800000	8.70409e-33
17314.750000	8.70602e-33
17314.700000	8.70795e-33
17314.650000	8.70988e-33
17314.600000	8.71182e-33
17314.550000	8.71375e-33
17314.500000	8.71568e-33
17314.450000	8.71761e-33
17314.400000	8.71955e-33
17314.350000	8.72148e-33
17314.300000	8.72342e-33
17314.250000	8.72535e-33
17314.200000	8.72729e-33
17314.150000	8.72923e-33
17314.100000	8.73116e-33
17314.050000	8.7331e-33
17314.000000	8.73504e-33
17313.950000	8.73697e-33
17313.900000	8.73891e-33
17313.850000	8.74085e-33
17313.800000	8.74279e-33
17313.750000	8.74473e-33
17313.700000	8.74667e-33
17313.650000	8.74861e-33
17313.600000	8.75055e-33
17313.550000	8.75249e-33
17313.500000	8.75444e-33
17313.450000	8.75638e-33
17313.400000	8.75832e-33
17313.350000	8.76026e-33
17313.300000	8.76221e-33
17313.250000	8.76415e-33
17313.200000	8.76609e-33
17313.150000	8.76804e-33
17313.100000	8.76998e-33
17313.050000	8.77193e-33
17313.000000	8.77388e-33
17312.950000	8.77582e-33
17312.900000	8.77777e-33
17312.850000	8.77972e-33
17312.800000	8.78167e-33
17312.750000	8.78361e-33
17312.700000	8.78556e-33
17312.650000	8.78751e-33
17312.600000	8.78946e-33
17312.550000	8.79141e-33
17312.500000	8.79336e-33
17312.450000	8.79531e-33
17312.400000	8.79726e-33
17312.350000	8.79921e-33
17312.300000	8.80117e-33
17312.250000	8.80312e-33
17312.200000	8.80507e-33
17312.150000	8.80703e-33
17312.100000	8.80898e-33
17312.050000	8.81093e-33
17312.000000	8.81289e-33
17311.950000	8.81484e-33
17311.900000	8.8168e-33
17311.850000	8.81876e-33
17311.800000	8.82071e-33
17311.750000	8.82267e-33
17311.700000	8.82463e-33
17311.650000	8.82658e-33
17311.600000	8.82854e-33
17311.550000	8.8305e-33
17311.500000	8.83246e-33
17311.450000	8.83442e-33
17311.400000	8.83638e-33
17311.350000	8.83834e-33
17311.300000	8.8403e-33
17311.250000	8.84226e-33
17311.200000	8.84422e-33
17311.150000	8.84619e-33
17311.100000	8.84815e-33
17311.050000	8.85011e-33
17311.000000	8.85207e-33
17310.950000	8.85404e-33
17310.900000	8.856e-33
17310.850000	8.85797e-33
17310.800000	8.85993e-33
17310.750000	8.8619e-33
17310.700000	8.86386e-33
17310.650000	8.86583e-33
17310.600000	8.8678e-33
17310.550000	8.86977e-33
17310.500000	8.87173e-33
17310.450000	8.8737e-33
17310.400000	8.87567e-33
17310.350000	8.87764e-33
17310.300000	8.87961e-33
17310.250000	8.88158e-33
17310.200000	8.88355e-33
17310.150000	8.88552e-33
17310.100000	8.88749e-33
17310.050000	8.88946e-33
17310.000000	8.89143e-33
17309.950000	8.89341e-33
17309.900000	8.89538e-33
17309.850000	8.89735e-33
17309.800000	8.89933e-33
17309.750000	8.9013e-33
17309.700000	8.90328e-33
17309.650000	8.90525e-33
17309.600000	8.90723e-33
17309.550000	8.9092e-33
17309.500000	8.91118e-33
17309.450000	8.91316e-33
17309.400000	8.91513e-33
17309.350000	8.91711e-33
17309.300000	8.91909e-33
17309.250000	8.92107e-33
17309.200000	8.92305e-33
17309.150000	8.92503e-33
17309.100000	8.92701e-33
17309.050000	8.92899e-33
17309.000000	8.93097e-33
17308.950000	8.93295e-33
17308.900000	8.93493e-33
17308.850000	8.93692e-33
17308.800000	8.9389e-33
17308.750000	8.94088e-33
17308.700000	8.94286e-33
17308.650000	8.94485e-33
17308.600000	8.94683e-33
17308.550000	8.94882e-33
17308.500000	8.9508e-33
17308.450000	8.95279e-33
17308.400000	8.95478e-33
17308.350000	8.95676e-33
17308.300000	8.95875e-33
17308.250000	8.96074e-33
17308.200000	8.96272e-33
17308.150000	8.96471e-33
17308.100000	8.9667e-33
17308.050000	8.96869e-33
17308.000000	8.97068e-33
17307.950000	8.97267e-33
17307.900000	8.97466e-33
17307.850000	8.97665e-33
17307.800000	8.97864e-33
17307.750000	8.98064e-33
17307.700000	8.98263e-33
17307.650000	8.98462e-33
17307.600000	8.98661e-33
17307.550000	8.98861e-33
17307.500000	8.9906e-33
17307.450000	8.9926e-33
17307.400000	8.99459e-33
17307.350000	8.99659e-33
17307.300000	8.99858e-33
17307.250000	9.00058e-33
17307.200000	9.00258e-33
17307.150000	9.00457e-33
17307.100000	9.00657e-33
17307.050000	9.00857e-33
17307.000000	9.01057e-33
17306.950000	9.01257e-33
17306.900000	9.01457e-33
17306.850000	9.01657e-33
17306.800000	9.01857e-33
17306.750000	9.02057e-33
17306.700000	9.02257e-33
17306.650000	9.02457e-33
17306.600000	9.02657e-33
17306.550000	9.02858e-33
17306.500000	9.03058e-33
17306.450000	9.03258e-33
17306.400000	9.03459e-33
17306.350000	9.03659e-33
17306.300000	9.03859e-33
17306.250000	9.0406e-33
17306.200000	9.04261e-33
17306.150000	9.04461e-33
17306.100000	9.04662e-33
17306.050000	9.04863e-33
17306.000000	9.05063e-33
17305.950000	9.05264e-33
17305.900000	9.05465e-33
17305.850000	9.05666e-33
17305.800000	9.05867e-33
17305.750000	9.06068e-33
17305.700000	9.06269e-33
17305.650000	9.0647e-33
17305.600000	9.06671e-33
17305.550000	9.06872e-33
17305.500000	9.07073e-33
17305.450000	9.07274e-33
17305.400000	9.07476e-33
17305.350000	9.07677e-33
17305.300000	9.07878e-33
17305.250000	9.0808e-33
17305.200000	9.08281e-33
17305.150000	9.08483e-33
17305.100000	9.08684e-33
17305.050000	9.08886e-33
17305.000000	9.09088e-33
17304.950000	9.09289e-33
17304.900000	9.09491e-33
17304.850000	9.09693e-33
17304.800000	9.09895e-33
17304.750000	9.10096e-33
17304.700000	9.10298e-33
17304.650000	9.105e-33
17304.600000	9.10702e-33
17304.550000	9.10904e-33
17304.500000	9.11106e-33
17304.450000	9.11309e-33
17304.400000	9.11511e-33
17304.350000	9.11713e-33
17304.300000	9.11915e-33
17304.250000	9.12118e-33
17304.200000	9.1232e-33
17304.150000	9.12522e-33
17304.100000	9.12725e-33
17304.050000	9.12927e-33
17304.000000	9.1313e-33
17303.950000	9.13332e-33
17303.900000	9.13535e-33
17303.850000	9.13738e-33
17303.800000	9.1394e-33
17303.750000	9.14143e-33
17303.700000	9.14346e-33
17303.650000	9.14549e-33
17303.600000	9.14752e-33
17303.550000	9.14955e-33
17303.500000	9.15158e-33
17303.450000	9.15361e-33
17303.400000	9.15564e-33
17303.350000	9.15767e-33
17303.300000	9.1597e-33
17303.250000	9.16173e-33
17303.200000	9.16376e-33
17303.150000	9.1658e-33
17303.100000	9.16783e-33
17303.050000	9.16987e-33
17303.000000	9.1719e-33
17302.950000	9.17393e-33
17302.900000	9.17597e-33
17302.850000	9.17801e-33
17302.800000	9.18004e-33
17302.750000	9.18208e-33
17302.700000	9.18412e-33
17302.650000	9.18615e-33
17302.600000	9.18819e-33
17302.550000	9.19023e-33
17302.500000	9.19227e-33
17302.450000	9.19431e-33
17302.400000	9.19635e-33
17302.350000	9.19839e-33
17302.300000	9.20043e-33
17302.250000	9.20247e-33
17302.200000	9.20451e-33
17302.150000	9.20655e-33
17302.100000	9.2086e-33
17302.050000	9.21064e-33
17302.000000	9.21268e-33
17301.950000	9.21473e-33
17301.900000	9.21677e-33
17301.850000	9.21881e-33
17301.800000	9.22086e-33
17301.750000	9.22291e-33
17301.700000	9.22495e-33
17301.650000	9.227e-33
17301.600000	9.22905e-33
17301.550000	9.23109e-33
17301.500000	9.23314e-33
17301.450000	9.23519e-33
17301.400000	9.23724e-33
17301.350000	9.23929e-33
17301.300000	9.24134e-33
17301.250000	9.24339e-33
17301.200000	9.24544e-33
17301.150000	9.24749e-33
17301.100000	9.24954e-33
17301.050000	9.25159e-33
17301.000000	9.25365e-33
17300.950000	9.2557e-33
17300.900000	9.25775e-33
17300.850000	9.25981e-33
17300.800000	9.26186e-33
17300.750000	9.26391e-33
17300.700000	9.26597e-33
17300.650000	9.26803e-33
17300.600000	9.27008e-33
17300.550000	9.27214e-33
17300.500000	9.2742e-33
17300.450000	9.27625e-33
17300.400000	9.27831e-33
17300.350000	9.28037e-33
17300.300000	9.28243e-33
17300.250000	9.28449e-33
17300.200000	9.28655e-33
17300.150000	9.28861e-33
17300.100000	9.29067e-33
17300.050000	9.29273e-33
17300.000000	9.29479e-33
17299.950000	9.29685e-33
17299.900000	9.29892e-33
17299.850000	9.30098e-33
17299.800000	9.30304e-33
17299.750000	9.30511e-33
17299.700000	9.30717e-33
17299.650000	9.30923e-33
17299.600000	9.3113e-33
17299.550000	9.31337e-33
17299.500000	9.31543e-33
17299.450000	9.3175e-33
17299.400000	9.31957e-33
17299.350000	9.32163e-33
17299.300000	9.3237e-33
17299.250000	9.32577e-33
17299.200000	9.32784e-33
17299.150000	9.32991e-33
17299.100000	9.33198e-33
17299.050000	9.33405e-33
17299.000000	9.33612e-33
17298.950000	9.33819e-33
17298.900000	9.34026e-33
17298.850000	9.34233e-33
17298.800000	9.34441e-33
17298.750000	9.34648e-33
17298.700000	9.34855e-33
17298.650000	9.35063e-33
17298.600000	9.3527e-33
17298.550000	9.35478e-33
17298.500000	9.35685e-33
17298.450000	9.35893e-33
17298.400000	9.361e-33
17298.350000	9.36308e-33
17298.300000	9.36516e-33
17298.250000	9.36724e-33
17298.200000	9.36931e-33
17298.150000	9.37139e-33
17298.100000	9.37347e-33
17298.050000	9.37555e-33
17298.000000	9.37763e-33
17297.950000	9.37971e-33
17297.900000	9.38179e-33
17297.850000	9.38387e-33
17297.800000	9.38596e-33
17297.750000	9.38804e-33
17297.700000	9.39012e-33
17297.650000	9.3922e-33
17297.600000	9.39429e-33
17297.550000	9.39637e-33
17297.500000	9.39846e-33
17297.450000	9.40054e-33
17297.400000	9.40263e-33
17297.350000	9.40471e-33
17297.300000	9.4068e-33
17297.250000	9.40889e-33
17297.200000	9.41097e-33
17297.150000	9.41306e-33
17297.100000	9.41515e-33
17297.050000	9.41724e-33
17297.000000	9.41933e-33
17296.950000	9.42142e-33
17296.900000	9.42351e-33
17296.850000	9.4256e-33
17296.800000	9.42769e-33
17296.750000	9.42978e-33
17296.700000	9.43187e-33
17296.650000	9.43397e-33
17296.600000	9.43606e-33
17296.550000	9.43815e-33
17296.500000	9.44025e-33
17296.450000	9.44234e-33
17296.400000	9.44444e-33
17296.350000	9.44653e-33
17296.300000	9.44863e-33
17296.250000	9.45072e-33
17296.200000	9.45282e-33
17296.150000	9.45492e-33
17296.100000	9.45701e-33
17296.050000	9.45911e-33
17296.000000	9.46121e-33
17295.950000	9.46331e-33
17295.900000	9.46541e-33
17295.850000	9.46751e-33
17295.800000	9.46961e-33
17295.750000	9.47171e-33
17295.700000	9.47381e-33
17295.650000	9.47591e-33
17295.600000	9.47802e-33
17295.550000	9.48012e-33
17295.500000	9.48222e-33
17295.450000	9.48433e-33
17295.400000	9.48643e-33
17295.350000	9.48853e-33
17295.300000	9.49064e-33
17295.250000	9.49274e-33
17295.200000	9.49485e-33
17295.150000	9.49696e-33
17295.100000	9.49906e-33
17295.050000	9.50117e-33
17295.000000	9.50328e-33
17294.950000	9.50539e-33
17294.900000	9.5075e-33
17294.850000	9.50961e-33
17294.800000	9.51172e-33
17294.750000	9.51383e-33
17294.700000	9.51594e-33
17294.650000	9.51805e-33
17294.600000	9.52016e-33
17294.550000	9.52227e-33
17294.500000	9.52438e-33
17294.450000	9.5265e-33
17294.400000	9.52861e-33
17294.350000	9.53072e-33
17294.300000	9.53284e-33
17294.250000	9.53495e-33
17294.200000	9.53707e-33
17294.150000	9.53918e-33
17294.100000	9.5413e-33
17294.050000	9.54342e-33
17294.000000	9.54553e-33
17293.950000	9.54765e-33
17293.900000	9.54977e-33
17293.850000	9.55189e-33
17293.800000	9.55401e-33
17293.750000	9.55613e-33
17293.700000	9.55825e-33
17293.650000	9.56037e-33
17293.600000	9.56249e-33
17293.550000	9.56461e-33
17293.500000	9.56673e-33
17293.450000	9.56886e-33
17293.400000	9.57098e-33
17293.350000	9.5731e-33
17293.300000	9.57523e-33
17293.250000	9.57735e-33
17293.200000	9.57947e-33
17293.150000	9.5816e-33
17293.100000	9.58373e-33
17293.050000	9.58585e-33
17293.000000	9.58798e-33
17292.950000	9.59011e-33
17292.900000	9.59223e-33
17292.850000	9.59436e-33
17292.800000	9.59649e-33
17292.750000	9.59862e-33
17292.700000	9.60075e-33
17292.650000	9.60288e-33
17292.600000	9.60501e-33
17292.550000	9.60714e-33
17292.500000	9.60927e-33
17292.450000	9.6114e-33
17292.400000	9.61353e-33
17292.350000	9.61567e-33
17292.300000	9.6178e-33
17292.250000	9.61993e-33
17292.200000	9.62207e-33
17292.150000	9.6242e-33
17292.100000	9.62634e-33
17292.050000	9.62847e-33
17292.000000	9.63061e-33
17291.950000	9.63275e-33
17291.900000	9.63488e-33
17291.850000	9.63702e-33
17291.800000	9.63916e-33
17291.750000	9.6413e-33
17291.700000	9.64344e-33
17291.650000	9.64558e-33
17291.600000	9.64772e-33
17291.550000	9.64986e-33
17291.500000	9.652e-33
17291.450000	9.65414e-33
17291.400000	9.65628e-33
17291.350000	9.65842e-33
17291.300000	9.66057e-33
17291.250000	9.66271e-33
17291.200000	9.66485e-33
17291.150000	9.667e-33
17291.100000	9.66914e-33
17291.050000	9.67129e-33
17291.000000	9.67343e-33
17290.950000	9.67558e-33
17290.900000	9.67772e-33
17290.850000	9.67987e-33
17290.800000	9.68202e-33
17290.750000	9.68417e-33
17290.700000	9.68632e-33
17290.650000	9.68846e-33
17290.600000	9.69061e-33
17290.550000	9.69276e-33
17290.500000	9.69491e-33
17290.450000	9.69706e-33
17290.400000	9.69922e-33
17290.350000	9.70137e-33
17290.300000	9.70352e-33
17290.250000	9.70567e-33
17290.200000	9.70783e-33
17290.150000	9.70998e-33
17290.100000	9.71213e-33
17290.050000	9.71429e-33
17290.000000	9.71644e-33
17289.950000	9.7186e-33
17289.900000	9.72076e-33
17289.850000	9.72291e-33
17289.800000	9.72507e-33
17289.750000	9.72723e-33
17289.700000	9.72938e-33
17289.650000	9.73154e-33
17289.600000	9.7337e-33
17289.550000	9.73586e-33
17289.500000	9.73802e-33
17289.450000	9.74018e-33
17289.400000	9.74234e-33
17289.350000	9.7445e-33
17289.300000	9.74667e-33
17289.250000	9.74883e-33
17289.200000	9.75099e-33
17289.150000	9.75315e-33
17289.100000	9.75532e-33
17289.050000	9.75748e-33
17289.000000	9.75965e-33
17288.950000	9.76181e-33
17288.900000	9.76398e-33
17288.850000	9.76614e-33
17288.800000	9.76831e-33
17288.750000	9.77048e-33
17288.700000	9.77265e-33
17288.650000	9.77481e-33
17288.600000	9.77698e-33
17288.550000	9.77915e-33
17288.500000	9.78132e-33
17288.450000	9.78349e-33
17288.400000	9.78566e-33
17288.350000	9.78783e-33
17288.300000	9.79e-33
17288.250000	9.79218e-33
17288.200000	9.79435e-33
17288.150000	9.79652e-33
17288.100000	9.79869e-33
17288.050000	9.80087e-33
17288.000000	9.80304e-33
17287.950000	9.80522e-33
17287.900000	9.80739e-33
17287.850000	9.80957e-33
17287.800000	9.81174e-33
17287.750000	9.81392e-33
17287.700000	9.8161e-33
17287.650000	9.81828e-33
17287.600000	9.82045e-33
17287.550000	9.82263e-33
17287.500000	9.82481e-33
17287.450000	9.82699e-33
17287.400000	9.82917e-33
17287.350000	9.83135e-33
17287.300000	9.83353e-33
17287.250000	9.83572e-33
17287.200000	9.8379e-33
17287.150000	9.84008e-33
17287.100000	9.84226e-33
17287.050000	9.84445e-33
17287.000000	9.84663e-33
17286.950000	9.84882e-33
17286.900000	9.851e-33
17286.850000	9.85319e-33
17286.800000	9.85537e-33
17286.750000	9.85756e-33
17286.700000	9.85975e-33
17286.650000	9.86193e-33
17286.600000	9.86412e-33
17286.550000	9.86631e-33
17286.500000	9.8685e-33
17286.450000	9.87069e-33
17286.400000	9.87288e-33
17286.350000	9.87507e-33
17286.300000	9.87726e-33
17286.250000	9.87945e-33
17286.200000	9.88164e-33
17286.150000	9.88383e-33
17286.100000	9.88603e-33
17286.050000	9.88822e-33
17286.000000	9.89041e-33
17285.950000	9.89261e-33
17285.900000	9.8948e-33
17285.850000	9.897e-33
17285.800000	9.89919e-33
17285.750000	9.90139e-33
17285.700000	9.90359e-33
17285.650000	9.90578e-33
17285.600000	9.90798e-33
17285.550000	9.91018e-33
17285.500000	9.91238e-33
17285.450000	9.91458e-33
17285.400000	9.91678e-33
17285.350000	9.91898e-33
17285.300000	9.92118e-33
17285.250000	9.92338e-33
17285.200000	9.92558e-33
17285.150000	9.92778e-33
17285.100000	9.92998e-33
17285.050000	9.93219e-33
17285.000000	9.93439e-33
17284.950000	9.93659e-33
17284.900000	9.9388e-33
17284.850000	9.941e-33
17284.800000	9.94321e-33
17284.750000	9.94541e-33
17284.700000	9.94762e-33
17284.650000	9.94983e-33
17284.600000	9.95204e-33
17284.550000	9.95424e-33
17284.500000	9.95645e-33
17284.450000	9.95866e-33
17284.400000	9.96087e-33
17284.350000	9.96308e-33
17284.300000	9.96529e-33
17284.250000	9.9675e-33
17284.200000	9.96971e-33
17284.150000	9.97192e-33
17284.100000	9.97414e-33
17284.050000	9.97635e-33
17284.000000	9.97856e-33
17283.950000	9.98078e-33
17283.900000	9.98299e-33
17283.850000	9.98521e-33
17283.800000	9.98742e-33
17283.750000	9.98964e-33
17283.700000	9.99185e-33
17283.650000	9.99407e-33
17283.600000	9.99629e-33
17283.550000	9.9985e-33
17283.500000	1.00007e-32
17283.450000	1.00029e-32
17283.400000	1.00052e-32
17283.350000	1.00074e-32
17283.300000	1.00096e-32
17283.250000	1.00118e-32
17283.200000	1.0014e-32
17283.150000	1.00163e-32
17283.100000	1.00185e-32
17283.050000	1.00207e-32
17283.000000	1.00229e-32
17282.950000	1.00252e-32
17282.900000	1.00274e-32
17282.850000	1.00296e-32
17282.800000	1.00318e-32
17282.750000	1.00341e-32
17282.700000	1.00363e-32
17282.650000	1.00385e-32
17282.600000	1.00407e-32
17282.550000	1.0043e-32
17282.500000	1.00452e-32
17282.450000	1.00474e-32
17282.400000	1.00496e-32
17282.350000	1.00519e-32
17282.300000	1.00541e-32
17282.250000	1.00563e-32
17282.200000	1.00586e-32
17282.150000	1.00608e-32
17282.100000	1.0063e-32
17282.050000	1.00653e-32
17282.000000	1.00675e-32
17281.950000	1.00697e-32
17281.900000	1.0072e-32
17281.850000	1.00742e-32
17281.800000	1.00764e-32
17281.750000	1.00787e-32
17281.700000	1.00809e-32
17281.650000	1.00831e-32
17281.600000	1.00854e-32
17281.550000	1.00876e-32
17281.500000	1.00899e-32
17281.450000	1.00921e-32
17281.400000	1.00943e-32
17281.350000	1.00966e-32
17281.300000	1.00988e-32
17281.250000	1.01011e-32
17281.200000	1.01033e-32
17281.150000	1.01055e-32
17281.100000	1.01078e-32
17281.050000	1.011e-32
17281.000000	1.01123e-32
17280.950000	1.01145e-32
17280.900000	1.01167e-32
17280.850000	1.0119e-32
17280.800000	1.01212e-32
17280.750000	1.01235e-32
17280.700000	1.01257e-32
17280.650000	1.0128e-32
17280.600000	1.01302e-32
17280.550000	1.01325e-32
17280.500000	1.01347e-32
17280.450000	1.0137e-32
17280.400000	1.01392e-32
17280.350000	1.01415e-32
17280.300000	1.01437e-32
17280.250000	1.0146e-32
17280.200000	1.01482e-32
17280.150000	1.01505e-32
17280.100000	1.01527e-32
17280.050000	1.0155e-32
17280.000000	1.01572e-32
17279.950000	1.01595e-32
17279.900000	1.01617e-32
17279.850000	1.0164e-32
17279.800000	1.01662e-32
17279.750000	1.01685e-32
17279.700000	1.01708e-32
17279.650000	1.0173e-32
17279.600000	1.01753e-32
17279.550000	1.01775e-32
17279.500000	1.01798e-32
17279.450000	1.0182e-32
17279.400000	1.01843e-32
17279.350000	1.01866e-32
17279.300000	1.01888e-32
17279.250000	1.01911e-32
17279.200000	1.01933e-32
17279.150000	1.01956e-32
17279.100000	1.01979e-32
17279.050000	1.02001e-32
17279.000000	1.02024e-32
17278.950000	1.02047e-32
17278.900000	1.02069e-32
17278.850000	1.02092e-32
17278.800000	1.02114e-32
17278.750000	1.02137e-32
17278.700000	1.0216e-32
17278.650000	1.02182e-32
17278.600000	1.02205e-32
17278.550000	1.02228e-32
17278.500000	1.0225e-32
17278.450000	1.02273e-32
17278.400000	1.02296e-32
17278.350000	1.02319e-32
17278.300000	1.02341e-32
17278.250000	1.02364e-32
17278.200000	1.02387e-32
17278.150000	1.02409e-32
17278.100000	1.02432e-32
17278.050000	1.02455e-32
17278.000000	1.02478e-32
17277.950000	1.025e-32
17277.900000	1.02523e-32
17277.850000	1.02546e-32
17277.800000	1.02568e-32
17277.750000	1.02591e-32
17277.700000	1.02614e-32
17277.650000	1.02637e-32
17277.600000	1.0266e-32
17277.550000	1.02682e-32
17277.500000	1.02705e-32
17277.450000	1.02728e-32
17277.400000	1.02751e-32
17277.350000	1.02773e-32
17277.300000	1.02796e-32
17277.250000	1.02819e-32
17277.200000	1.02842e-32
17277.150000	1.02865e-32
17277.100000	1.02888e-32
17277.050000	1.0291e-32
17277.000000	1.02933e-32
17276.950000	1.02956e-32
17276.900000	1.02979e-32
17276.850000	1.03002e-32
17276.800000	1.03025e-32
17276.750000	1.03047e-32
17276.700000	1.0307e-32
17276.650000	1.03093e-32
17276.600000	1.03116e-32
17276.550000	1.03139e-32
17276.500000	1.03162e-32
17276.450000	1.03185e-32
17276.400000	1.03208e-32
17276.350000	1.0323e-32
17276.300000	1.03253e-32
17276.250000	1.03276e-32
17276.200000	1.03299e-32
17276.150000	1.03322e-32
17276.100000	1.03345e-32
17276.050000	1.03368e-32
17276.000000	1.03391e-32
17275.950000	1.03414e-32
17275.900000	1.03437e-32
17275.850000	1.0346e-32
17275.800000	1.03483e-32
17275.750000	1.03506e-32
17275.700000	1.03529e-32
17275.650000	1.03552e-32
17275.600000	1.03575e-32
17275.550000	1.03597e-32
17275.500000	1.0362e-32
17275.450000	1.03643e-32
17275.400000	1.03666e-32
17275.350000	1.03689e-32
17275.300000	1.03712e-32
17275.250000	1.03735e-32
17275.200000	1.03758e-32
17275.150000	1.03781e-32
17275.100000	1.03805e-32
17275.050000	1.03828e-32
17275.000000	1.03851e-32
17274.950000	1.03874e-32
17274.900000	1.03897e-32
17274.850000	1.0392e-32
17274.800000	1.03943e-32
17274.750000	1.03966e-32
17274.700000	1.03989e-32
17274.650000	1.04012e-32
17274.600000	1.04035e-32
17274.550000	1.04058e-32
17274.500000	1.04081e-32
17274.450000	1.04104e-32
17274.400000	1.04127e-32
17274.350000	1.0415e-32
17274.300000	1.04174e-32
17274.250000	1.04197e-32
17274.200000	1.0422e-32
17274.150000	1.04243e-32
17274.100000	1.04266e-32
17274.050000	1.04289e-32
17274.000000	1.04312e-32
17273.950000	1.04335e-32
17273.900000	1.04359e-32
17273.850000	1.04382e-32
17273.800000	1.04405e-32
17273.750000	1.04428e-32
17273.700000	1.04451e-32
17273.650000	1.04474e-32
17273.600000	1.04498e-32
17273.550000	1.04521e-32
17273.500000	1.04544e-32
17273.450000	1.04567e-32
17273.400000	1.0459e-32
17273.350000	1.04614e-32
17273.300000	1.04637e-32
17273.250000	1.0466e-32
17273.200000	1.04683e-32
17273.150000	1.04706e-32
17273.100000	1.0473e-32
17273.050000	1.04753e-32
17273.000000	1.04776e-32
17272.950000	1.04799e-32
17272.900000	1.04823e-32
17272.850000	1.04846e-32
17272.800000	1.04869e-32
17272.750000	1.04892e-32
17272.700000	1.04916e-32
17272.650000	1.04939e-32
17272.600000	1.04962e-32
17272.550000	1.04986e-32
17272.500000	1.05009e-32
17272.450000	1.05032e-32
17272.400000	1.05055e-32
17272.350000	1.05079e-32
17272.300000	1.05102e-32
17272.250000	1.05125e-32
17272.200000	1.05149e-32
17272.150000	1.05172e-32
17272.100000	1.05195e-32
17272.050000	1.05219e-32
17272.000000	1.05242e-32
17271.950000	1.05265e-32
17271.900000	1.05289e-32
17271.850000	1.05312e-32
17271.800000	1.05335e-32
17271.750000	1.05359e-32
17271.700000	1.05382e-32
17271.650000	1.05406e-32
17271.600000	1.05429e-32
17271.550000	1.05452e-32
17271.500000	1.05476e-32
17271.450000	1.05499e-32
17271.400000	1.05523e-32
17271.350000	1.05546e-32
17271.300000	1.05569e-32
17271.250000	1.05593e-32
17271.200000	1.05616e-32
17271.150000	1.0564e-32
17271.100000	1.05663e-32
17271.050000	1.05687e-32
17271.000000	1.0571e-32
17270.950000	1.05733e-32
17270.900000	1.05757e-32
17270.850000	1.0578e-32
17270.800000	1.05804e-32
17270.750000	1.05827e-32
17270.700000	1.05851e-32
17270.650000	1.05874e-32
17270.600000	1.05898e-32
17270.550000	1.05921e-32
17270.500000	1.05945e-32
17270.450000	1.05968e-32
17270.400000	1.05992e-32
17270.350000	1.06015e-32
17270.300000	1.06039e-32
17270.250000	1.06062e-32
17270.200000	1.06086e-32
17270.150000	1.06109e-32
17270.100000	1.06133e-32
17270.050000	1.06156e-32
17270.000000	1.0618e-32
17269.950000	1.06204e-32
17269.900000	1.06227e-32
17269.850000	1.06251e-32
17269.800000	1.06274e-32
17269.750000	1.06298e-32
17269.700000	1.06321e-32
17269.650000	1.06345e-32
17269.600000	1.06369e-32
17269.550000	1.06392e-32
17269.500000	1.06416e-32
17269.450000	1.06439e-32
17269.400000	1.06463e-32
17269.350000	1.06487e-32
17269.300000	1.0651e-32
17269.250000	1.06534e-32
17269.200000	1.06558e-32
17269.150000	1.06581e-32
17269.100000	1.06605e-32
17269.050000	1.06628e-32
17269.000000	1.06652e-32
17268.950000	1.06676e-32
17268.900000	1.06699e-32
17268.850000	1.06723e-32
17268.800000	1.06747e-32
17268.750000	1.0677e-32
17268.700000	1.06794e-32
17268.650000	1.06818e-32
17268.600000	1.06842e-32
17268.550000	1.06865e-32
17268.500000	1.06889e-32
17268.450000	1.06913e-32
17268.400000	1.06936e-32
17268.350000	1.0696e-32
17268.300000	1.06984e-32
17268.250000	1.07008e-32
17268.200000	1.07031e-32
17268.150000	1.07055e-32
17268.100000	1.07079e-32
17268.050000	1.07103e-32
17268.000000	1.07126e-32
17267.950000	1.0715e-32
17267.900000	1.07174e-32
17267.850000	1.07198e-32
17267.800000	1.07221e-32
17267.750000	1.07245e-32
17267.700000	1.07269e-32
17267.650000	1.07293e-32
17267.600000	1.07317e-32
17267.550000	1.0734e-32
17267.500000	1.07364e-32
17267.450000	1.07388e-32
17267.400000	1.07412e-32
17267.350000	1.07436e-32
17267.300000	1.0746e-32
17267.250000	1.07483e-32
17267.200000	1.07507e-32
17267.150000	1.07531e-32
17267.100000	1.07555e-32
17267.050000	1.07579e-32
17267.000000	1.07603e-32
17266.950000	1.07627e-32
17266.900000	1.0765e-32
17266.850000	1.07674e-32
17266.800000	1.07698e-32
17266.750000	1.07722e-32
17266.700000	1.07746e-32
17266.650000	1.0777e-32
17266.600000	1.07794e-32
17266.550000	1.07818e-32
17266.500000	1.07842e-32
17266.450000	1.07866e-32
17266.400000	1.07889e-32
17266.350000	1.07913e-32
17266.300000	1.07937e-32
17266.250000	1.07961e-32
17266.200000	1.07985e-32
17266.150000	1.08009e-32
17266.100000	1.08033e-32
17266.050000	1.08057e-32
17266.000000	1.08081e-32
17265.950000	1.08105e-32
17265.900000	1.08129e-32
17265.850000	1.08153e-32
17265.800000	1.08177e-32
17265.750000	1.08201e-32
17265.700000	1.08225e-32
17265.650000	1.08249e-32
17265.600000	1.08273e-32
17265.550000	1.08297e-32
17265.500000	1.08321e-32
17265.450000	1.08345e-32
17265.400000	1.08369e-32
17265.350000	1.08393e-32
17265.300000	1.08417e-32
17265.250000	1.08441e-32
17265.200000	1.08465e-32
17265.150000	1.08489e-32
17265.100000	1.08514e-32
17265.050000	1.08538e-32
17265.000000	1.08562e-32
17264.950000	1.08586e-32
17264.900000	1.0861e-32
17264.850000	1.08634e-32
17264.800000	1.08658e-32
17264.750000	1.08682e-32
17264.700000	1.08706e-32
17264.650000	1.0873e-32
17264.600000	1.08755e-32
17264.550000	1.08779e-32
17264.500000	1.08803e-32
17264.450000	1.08827e-32
17264.400000	1.08851e-32
17264.350000	1.08875e-32
17264.300000	1.08899e-32
17264.250000	1.08924e-32
17264.200000	1.08948e-32
17264.150000	1.08972e-32
17264.100000	1.08996e-32
17264.050000	1.0902e-32
17264.000000	1.09044e-32
17263.950000	1.09069e-32
17263.900000	1.09093e-32
17263.850000	1.09117e-32
17263.800000	1.09141e-32
17263.750000	1.09165e-32
17263.700000	1.0919e-32
17263.650000	1.09214e-32
17263.600000	1.09238e-32
17263.550000	1.09262e-32
17263.500000	1.09287e-32
17263.450000	1.09311e-32
17263.400000	1.09335e-32
17263.350000	1.09359e-32
17263.300000	1.09384e-32
17263.250000	1.09408e-32
17263.200000	1.09432e-32
17263.150000	1.09456e-32
17263.100000	1.09481e-32
17263.050000	1.09505e-32
17263.000000	1.09529e-32
17262.950000	1.09554e-32
17262.900000	1.09578e-32
17262.850000	1.09602e-32
17262.800000	1.09626e-32
17262.750000	1.09651e-32
17262.700000	1.09675e-32
17262.650000	1.09699e-32
17262.600000	1.09724e-32
17262.550000	1.09748e-32
17262.500000	1.09772e-32
17262.450000	1.09797e-32
17262.400000	1.09821e-32
17262.350000	1.09846e-32
17262.300000	1.0987e-32
17262.250000	1.09894e-32
17262.200000	1.09919e-32
17262.150000	1.09943e-32
17262.100000	1.09967e-32
17262.050000	1.09992e-32
17262.000000	1.10016e-32
17261.950000	1.10041e-32
17261.900000	1.10065e-32
17261.850000	1.10089e-32
17261.800000	1.10114e-32
17261.750000	1.10138e-32
17261.700000	1.10163e-32
17261.650000	1.10187e-32
17261.600000	1.10212e-32
17261.550000	1.10236e-32
17261.500000	1.10261e-32
17261.450000	1.10285e-32
17261.400000	1.1031e-32
17261.350000	1.10334e-32
17261.300000	1.10358e-32
17261.250000	1.10383e-32
17261.200000	1.10407e-32
17261.150000	1.10432e-32
17261.100000	1.10456e-32
17261.050000	1.10481e-32
17261.000000	1.10505e-32
17260.950000	1.1053e-32
17260.900000	1.10554e-32
17260.850000	1.10579e-32
17260.800000	1.10604e-32
17260.750000	1.10628e-32
17260.700000	1.10653e-32
17260.650000	1.10677e-32
17260.600000	1.10702e-32
17260.550000	1.10726e-32
17260.500000	1.10751e-32
17260.450000	1.10775e-32
17260.400000	1.108e-32
17260.350000	1.10825e-32
17260.300000	1.10849e-32
17260.250000	1.10874e-32
17260.200000	1.10898e-32
17260.150000	1.10923e-32
17260.100000	1.10948e-32
17260.050000	1.10972e-32
17260.000000	1.10997e-32
17259.950000	1.11021e-32
17259.900000	1.11046e-32
17259.850000	1.11071e-32
17259.800000	1.11095e-32
17259.750000	1.1112e-32
17259.700000	1.11145e-32
17259.650000	1.11169e-32
17259.600000	1.11194e-32
17259.550000	1.11219e-32
17259.500000	1.11243e-32
17259.450000	1.11268e-32
17259.400000	1.11293e-32
17259.350000	1.11317e-32
17259.300000	1.11342e-32
17259.250000	1.11367e-32
17259.200000	1.11391e-32
17259.150000	1.11416e-32
17259.100000	1.11441e-32
17259.050000	1.11466e-32
17259.000000	1.1149e-32
17258.950000	1.11515e-32
17258.900000	1.1154e-32
17258.850000	1.11565e-32
17258.800000	1.11589e-32
17258.750000	1.11614e-32
17258.700000	1.11639e-32
17258.650000	1.11664e-32
17258.600000	1.11688e-32
17258.550000	1.11713e-32
17258.500000	1.11738e-32
17258.450000	1.11763e-32
17258.400000	1.11787e-32
17258.350000	1.11812e-32
17258.300000	1.11837e-32
17258.250000	1.11862e-32
17258.200000	1.11887e-32
17258.150000	1.11912e-32
17258.100000	1.11936e-32
17258.050000	1.11961e-32
17258.000000	1.11986e-32
17257.950000	1.12011e-32
17257.900000	1.12036e-32
17257.850000	1.12061e-32
17257.800000	1.12085e-32
17257.750000	1.1211e-32
17257.700000	1.12135e-32
17257.650000	1.1216e-32
17257.600000	1.12185e-32
17257.550000	1.1221e-32
17257.500000	1.12235e-32
17257.450000	1.1226e-32
17257.400000	1.12285e-32
17257.350000	1.12309e-32
17257.300000	1.12334e-32
17257.250000	1.12359e-32
17257.200000	1.12384e-32
17257.150000	1.12409e-32
17257.100000	1.12434e-32
17257.050000	1.12459e-32
17257.000000	1.12484e-32
17256.950000	1.12509e-32
17256.900000	1.12534e-32
17256.850000	1.12559e-32
17256.800000	1.12584e-32
17256.750000	1.12609e-32
17256.700000	1.12634e-32
17256.650000	1.12659e-32
17256.600000	1.12684e-32
17256.550000	1.12709e-32
17256.500000	1.12734e-32
17256.450000	1.12759e-32
17256.400000	1.12784e-32
17256.350000	1.12809e-32
17256.300000	1.12834e-32
17256.250000	1.12859e-32
17256.200000	1.12884e-32
17256.150000	1.12909e-32
17256.100000	1.12934e-32
17256.050000	1.12959e-32
17256.000000	1.12984e-32
17255.950000	1.13009e-32
17255.900000	1.13034e-32
17255.850000	1.13059e-32
17255.800000	1.13084e-32
17255.750000	1.1311e-32
17255.700000	1.13135e-32
17255.650000	1.1316e-32
17255.600000	1.13185e-32
17255.550000	1.1321e-32
17255.500000	1.13235e-32
17255.450000	1.1326e-32
17255.400000	1.13285e-32
17255.350000	1.1331e-32
17255.300000	1.13336e-32
17255.250000	1.13361e-32
17255.200000	1.13386e-32
17255.150000	1.13411e-32
17255.100000	1.13436e-32
17255.050000	1.13461e-32
17255.000000	1.13487e-32
17254.950000	1.13512e-32
17254.900000	1.13537e-32
17254.850000	1.13562e-32
17254.800000	1.13587e-32
17254.750000	1.13612e-32
17254.700000	1.13638e-32
17254.650000	1.13663e-32
17254.600000	1.13688e-32
17254.550000	1.13713e-32
17254.500000	1.13739e-32
17254.450000	1.13764e-32
17254.400000	1.13789e-32
17254.350000	1.13814e-32
17254.300000	1.13839e-32
17254.250000	1.13865e-32
17254.200000	1.1389e-32
17254.150000	1.13915e-32
17254.100000	1.13941e-32
17254.050000	1.13966e-32
17254.000000	1.13991e-32
17253.950000	1.14016e-32
17253.900000	1.14042e-32
17253.850000	1.14067e-32
17253.800000	1.14092e-32
17253.750000	1.14118e-32
17253.700000	1.14143e-32
17253.650000	1.14168e-32
17253.600000	1.14194e-32
17253.550000	1.14219e-32
17253.500000	1.14244e-32
17253.450000	1.1427e-32
17253.400000	1.14295e-32
17253.350000	1.1432e-32
17253.300000	1.14346e-32
17253.250000	1.14371e-32
17253.200000	1.14396e-32
17253.150000	1.14422e-32
17253.100000	1.14447e-32
17253.050000	1.14473e-32
17253.000000	1.14498e-32
17252.950000	1.14523e-32
17252.900000	1.14549e-32
17252.850000	1.14574e-32
17252.800000	1.146e-32
17252.750000	1.14625e-32
17252.700000	1.1465e-32
17252.650000	1.14676e-32
17252.600000	1.14701e-32
17252.550000	1.14727e-32
17252.500000	1.14752e-32
17252.450000	1.14778e-32
17252.400000	1.14803e-32
17252.350000	1.14829e-32
17252.300000	1.14854e-32
17252.250000	1.1488e-32
17252.200000	1.14905e-32
17252.150000	1.14931e-32
17252.100000	1.14956e-32
17252.050000	1.14982e-32
17252.000000	1.15007e-32
17251.950000	1.15033e-32
17251.900000	1.15058e-32
17251.850000	1.15084e-32
17251.800000	1.15109e-32
17251.750000	1.15135e-32
17251.700000	1.1516e-32
17251.650000	1.15186e-32
17251.600000	1.15211e-32
17251.550000	1.15237e-32
17251.500000	1.15262e-32
17251.450000	1.15288e-32
17251.400000	1.15314e-32
17251.350000	1.15339e-32
17251.300000	1.15365e-32
17251.250000	1.1539e-32
17251.200000	1.15416e-32
17251.150000	1.15442e-32
17251.100000	1.15467e-32
17251.050000	1.15493e-32
17251.000000	1.15518e-32
17250.950000	1.15544e-32
17250.900000	1.1557e-32
17250.850000	1.15595e-32
17250.800000	1.15621e-32
17250.750000	1.15647e-32
17250.700000	1.15672e-32
17250.650000	1.15698e-32
17250.600000	1.15724e-32
17250.550000	1.15749e-32
17250.500000	1.15775e-32
17250.450000	1.15801e-32
17250.400000	1.15826e-32
17250.350000	1.15852e-32
17250.300000	1.15878e-32
17250.250000	1.15903e-32
17250.200000	1.15929e-32
17250.150000	1.15955e-32
17250.100000	1.15981e-32
17250.050000	1.16006e-32
17250.000000	1.16032e-32
17249.950000	1.16058e-32
17249.900000	1.16084e-32
17249.850000	1.16109e-32
17249.800000	1.16135e-32
17249.750000	1.16161e-32
17249.700000	1.16187e-32
17249.650000	1.16212e-32
17249.600000	1.16238e-32
17249.550000	1.16264e-32
17249.500000	1.1629e-32
17249.450000	1.16316e-32
17249.400000	1.16341e-32
17249.350000	1.16367e-32
17249.300000	1.16393e-32
17249.250000	1.16419e-32
17249.200000	1.16445e-32
17249.150000	1.1647e-32
17249.100000	1.16496e-32
17249.050000	1.16522e-32
17249.000000	1.16548e-32
17248.950000	1.16574e-32
17248.900000	1.166e-32
17248.850000	1.16626e-32
17248.800000	1.16651e-32
17248.750000	1.16677e-32
17248.700000	1.16703e-32
17248.650000	1.16729e-32
17248.600000	1.16755e-32
17248.550000	1.16781e-32
17248.500000	1.16807e-32
17248.450000	1.16833e-32
17248.400000	1.16859e-32
17248.350000	1.16885e-32
17248.300000	1.16911e-32
17248.250000	1.16936e-32
17248.200000	1.16962e-32
17248.150000	1.16988e-32
17248.100000	1.17014e-32
17248.050000	1.1704e-32
17248.000000	1.17066e-32
17247.950000	1.17092e-32
17247.900000	1.17118e-32
17247.850000	1.17144e-32
17247.800000	1.1717e-32
17247.750000	1.17196e-32
17247.700000	1.17222e-32
17247.650000	1.17248e-32
17247.600000	1.17274e-32
17247.550000	1.173e-32
17247.500000	1.17326e-32
17247.450000	1.17352e-32
17247.400000	1.17378e-32
17247.350000	1.17404e-32
17247.300000	1.1743e-32
17247.250000	1.17456e-32
17247.200000	1.17482e-32
17247.150000	1.17509e-32
17247.100000	1.17535e-32
17247.050000	1.17561e-32
17247.000000	1.17587e-32
17246.950000	1.17613e-32
17246.900000	1.17639e-32
17246.850000	1.17665e-32
17246.800000	1.17691e-32
17246.750000	1.17717e-32
17246.700000	1.17743e-32
17246.650000	1.17769e-32
17246.600000	1.17796e-32
17246.550000	1.17822e-32
17246.500000	1.17848e-32
17246.450000	1.17874e-32
17246.400000	1.179e-32
17246.350000	1.17926e-32
17246.300000	1.17952e-32
17246.250000	1.17979e-32
17246.200000	1.18005e-32
17246.150000	1.18031e-32
17246.100000	1.18057e-32
17246.050000	1.18083e-32
17246.000000	1.1811e-32
17245.950000	1.18136e-32
17245.900000	1.18162e-32
17245.850000	1.18188e-32
17245.800000	1.18214e-32
17245.750000	1.18241e-32
17245.700000	1.18267e-32
17245.650000	1.18293e-32
17245.600000	1.18319e-32
17245.550000	1.18346e-32
17245.500000	1.18372e-32
17245.450000	1.18398e-32
17245.400000	1.18424e-32
17245.350000	1.18451e-32
17245.300000	1.18477e-32
17245.250000	1.18503e-32
17245.200000	1.1853e-32
17245.150000	1.18556e-32
17245.100000	1.18582e-32
17245.050000	1.18608e-32
17245.000000	1.18635e-32
17244.950000	1.18661e-32
17244.900000	1.18687e-32
17244.850000	1.18714e-32
17244.800000	1.1874e-32
17244.750000	1.18766e-32
17244.700000	1.18793e-32
17244.650000	1.18819e-32
17244.600000	1.18845e-32
17244.550000	1.18872e-32
17244.500000	1.18898e-32
17244.450000	1.18925e-32
17244.400000	1.18951e-32
17244.350000	1.18977e-32
17244.300000	1.19004e-32
17244.250000	1.1903e-32
17244.200000	1.19057e-32
17244.150000	1.19083e-32
17244.100000	1.19109e-32
17244.050000	1.19136e-32
17244.000000	1.19162e-32
17243.950000	1.19189e-32
17243.900000	1.19215e-32
17243.850000	1.19242e-32
17243.800000	1.19268e-32
17243.750000	1.19294e-32
17243.700000	1.19321e-32
17243.650000	1.19347e-32
17243.600000	1.19374e-32
17243.550000	1.194e-32
17243.500000	1.19427e-32
17243.450000	1.19453e-32
17243.400000	1.1948e-32
17243.350000	1.19506e-32
17243.300000	1.19533e-32
17243.250000	1.19559e-32
17243.200000	1.19586e-32
17243.150000	1.19612e-32
17243.100000	1.19639e-32
17243.050000	1.19666e-32
17243.000000	1.19692e-32
17242.950000	1.19719e-32
17242.900000	1.19745e-32
17242.850000	1.19772e-32
17242.800000	1.19798e-32
17242.750000	1.19825e-32
17242.700000	1.19851e-32
17242.650000	1.19878e-32
17242.600000	1.19905e-32
17242.550000	1.19931e-32
17242.500000	1.19958e-32
17242.450000	1.19984e-32
17242.400000	1.20011e-32
17242.350000	1.20038e-32
17242.300000	1.20064e-32
17242.250000	1.20091e-32
17242.200000	1.20118e-32
17242.150000	1.20144e-32
17242.100000	1.20171e-32
17242.050000	1.20198e-32
17242.000000	1.20224e-32
17241.950000	1.20251e-32
17241.900000	1.20278e-32
17241.850000	1.20304e-32
17241.800000	1.20331e-32
17241.750000	1.20358e-32
17241.700000	1.20384e-32
17241.650000	1.20411e-32
17241.600000	1.20438e-32
17241.550000	1.20465e-32
17241.500000	1.20491e-32
17241.450000	1.20518e-32
17241.400000	1.20545e-32
17241.350000	1.20571e-32
17241.300000	1.20598e-32
17241.250000	1.20625e-32
17241.200000	1.20652e-32
17241.150000	1.20678e-32
17241.100000	1.20705e-32
17241.050000	1.20732e-32
17241.000000	1.20759e-32
17240.950000	1.20786e-32
17240.900000	1.20812e-32
17240.850000	1.20839e-32
17240.800000	1.20866e-32
17240.750000	1.20893e-32
17240.700000	1.2092e-32
17240.650000	1.20946e-32
17240.600000	1.20973e-32
17240.550000	1.21e-32
17240.500000	1.21027e-32
17240.450000	1.21054e-32
17240.400000	1.21081e-32
17240.350000	1.21108e-32
17240.300000	1.21134e-32
17240.250000	1.21161e-32
17240.200000	1.21188e-32
17240.150000	1.21215e-32
17240.100000	1.21242e-32
17240.050000	1.21269e-32
17240.000000	1.21296e-32
17239.950000	1.21323e-32
17239.900000	1.2135e-32
17239.850000	1.21377e-32
17239.800000	1.21403e-32
17239.750000	1.2143e-32
17239.700000	1.21457e-32
17239.650000	1.21484e-32
17239.600000	1.21511e-32
17239.550000	1.21538e-32
17239.500000	1.21565e-32
17239.450000	1.21592e-32
17239.400000	1.21619e-32
17239.350000	1.21646e-32
17239.300000	1.21673e-32
17239.250000	1.217e-32
17239.200000	1.21727e-32
17239.150000	1.21754e-32
17239.100000	1.21781e-32
17239.050000	1.21808e-32
17239.000000	1.21835e-32
17238.950000	1.21862e-32
17238.900000	1.21889e-32
17238.850000	1.21916e-32
17238.800000	1.21943e-32
17238.750000	1.2197e-32
17238.700000	1.21997e-32
17238.650000	1.22024e-32
17238.600000	1.22051e-32
17238.550000	1.22079e-32
17238.500000	1.22106e-32
17238.450000	1.22133e-32
17238.400000	1.2216e-32
17238.350000	1.22187e-32
17238.300000	1.22214e-32
17238.250000	1.22241e-32
17238.200000	1.22268e-32
17238.150000	1.22295e-32
17238.100000	1.22323e-32
17238.050000	1.2235e-32
17238.000000	1.22377e-32
17237.950000	1.22404e-32
17237.900000	1.22431e-32
17237.850000	1.22458e-32
17237.800000	1.22485e-32
17237.750000	1.22513e-32
17237.700000	1.2254e-32
17237.650000	1.22567e-32
17237.600000	1.22594e-32
17237.550000	1.22621e-32
17237.500000	1.22649e-32
17237.450000	1.22676e-32
17237.400000	1.22703e-32
17237.350000	1.2273e-32
17237.300000	1.22757e-32
17237.250000	1.22785e-32
17237.200000	1.22812e-32
17237.150000	1.22839e-32
17237.100000	1.22866e-32
17237.050000	1.22894e-32
17237.000000	1.22921e-32
17236.950000	1.22948e-32
17236.900000	1.22975e-32
17236.850000	1.23003e-32
17236.800000	1.2303e-32
17236.750000	1.23057e-32
17236.700000	1.23085e-32
17236.650000	1.23112e-32
17236.600000	1.23139e-32
17236.550000	1.23167e-32
17236.500000	1.23194e-32
17236.450000	1.23221e-32
17236.400000	1.23249e-32
17236.350000	1.23276e-32
17236.300000	1.23303e-32
17236.250000	1.23331e-32
17236.200000	1.23358e-32
17236.150000	1.23385e-32
17236.100000	1.23413e-32
17236.050000	1.2344e-32
17236.000000	1.23468e-32
17235.950000	1.23495e-32
17235.900000	1.23522e-32
17235.850000	1.2355e-32
17235.800000	1.23577e-32
17235.750000	1.23605e-32
17235.700000	1.23632e-32
17235.650000	1.23659e-32
17235.600000	1.23687e-32
17235.550000	1.23714e-32
17235.500000	1.23742e-32
17235.450000	1.23769e-32
17235.400000	1.23797e-32
17235.350000	1.23824e-32
17235.300000	1.23852e-32
17235.250000	1.23879e-32
17235.200000	1.23906e-32
17235.150000	1.23934e-32
17235.100000	1.23961e-32
17235.050000	1.23989e-32
17235.000000	1.24016e-32
17234.950000	1.24044e-32
17234.900000	1.24072e-32
17234.850000	1.24099e-32
17234.800000	1.24127e-32
17234.750000	1.24154e-32
17234.700000	1.24182e-32
17234.650000	1.24209e-32
17234.600000	1.24237e-32
17234.550000	1.24264e-32
17234.500000	1.24292e-32
17234.450000	1.24319e-32
17234.400000	1.24347e-32
17234.350000	1.24375e-32
17234.300000	1.24402e-32
17234.250000	1.2443e-32
17234.200000	1.24457e-32
17234.150000	1.24485e-32
17234.100000	1.24513e-32
17234.050000	1.2454e-32
17234.000000	1.24568e-32
17233.950000	1.24596e-32
17233.900000	1.24623e-32
17233.850000	1.24651e-32
17233.800000	1.24678e-32
17233.750000	1.24706e-32
17233.700000	1.24734e-32
17233.650000	1.24761e-32
17233.600000	1.24789e-32
17233.550000	1.24817e-32
17233.500000	1.24845e-32
17233.450000	1.24872e-32
17233.400000	1.249e-32
17233.350000	1.24928e-32
17233.300000	1.24955e-32
17233.250000	1.24983e-32
17233.200000	1.25011e-32
17233.150000	1.25039e-32
17233.100000	1.25066e-32
17233.050000	1.25094e-32
17233.000000	1.25122e-32
17232.950000	1.2515e-32
17232.900000	1.25177e-32
17232.850000	1.25205e-32
17232.800000	1.25233e-32
17232.750000	1.25261e-32
17232.700000	1.25288e-32
17232.650000	1.25316e-32
17232.600000	1.25344e-32
17232.550000	1.25372e-32
17232.500000	1.254e-32
17232.450000	1.25427e-32
17232.400000	1.25455e-32
17232.350000	1.25483e-32
17232.300000	1.25511e-32
17232.250000	1.25539e-32
17232.200000	1.25567e-32
17232.150000	1.25595e-32
17232.100000	1.25622e-32
17232.050000	1.2565e-32
17232.000000	1.25678e-32
17231.950000	1.25706e-32
17231.900000	1.25734e-32
17231.850000	1.25762e-32
17231.800000	1.2579e-32
17231.750000	1.25818e-32
17231.700000	1.25846e-32
17231.650000	1.25873e-32
17231.600000	1.25901e-32
17231.550000	1.25929e-32
17231.500000	1.25957e-32
17231.450000	1.25985e-32
17231.400000	1.26013e-32
17231.350000	1.26041e-32
17231.300000	1.26069e-32
17231.250000	1.26097e-32
17231.200000	1.26125e-32
17231.150000	1.26153e-32
17231.100000	1.26181e-32
17231.050000	1.26209e-32
17231.000000	1.26237e-32
17230.950000	1.26265e-32
17230.900000	1.26293e-32
17230.850000	1.26321e-32
17230.800000	1.26349e-32
17230.750000	1.26377e-32
17230.700000	1.26405e-32
17230.650000	1.26433e-32
17230.600000	1.26461e-32
17230.550000	1.26489e-32
17230.500000	1.26517e-32
17230.450000	1.26545e-32
17230.400000	1.26573e-32
17230.350000	1.26601e-32
17230.300000	1.2663e-32
17230.250000	1.26658e-32
17230.200000	1.26686e-32
17230.150000	1.26714e-32
17230.100000	1.26742e-32
17230.050000	1.2677e-32
17230.000000	1.26798e-32
17229.950000	1.26826e-32
17229.900000	1.26854e-32
17229.850000	1.26883e-32
17229.800000	1.26911e-32
17229.750000	1.26939e-32
17229.700000	1.26967e-32
17229.650000	1.26995e-32
17229.600000	1.27023e-32
17229.550000	1.27052e-32
17229.500000	1.2708e-32
17229.450000	1.27108e-32
17229.400000	1.27136e-32
17229.350000	1.27164e-32
17229.300000	1.27193e-32
17229.250000	1.27221e-32
17229.200000	1.27249e-32
17229.150000	1.27277e-32
17229.100000	1.27306e-32
17229.050000	1.27334e-32
17229.000000	1.27362e-32
17228.950000	1.2739e-32
17228.900000	1.27419e-32
17228.850000	1.27447e-32
17228.800000	1.27475e-32
17228.750000	1.27503e-32
17228.700000	1.27532e-32
17228.650000	1.2756e-32
17228.600000	1.27588e-32
17228.550000	1.27617e-32
17228.500000	1.27645e-32
17228.450000	1.27673e-32
17228.400000	1.27702e-32
17228.350000	1.2773e-32
17228.300000	1.27758e-32
17228.250000	1.27787e-32
17228.200000	1.27815e-32
17228.150000	1.27843e-32
17228.100000	1.27872e-32
17228.050000	1.279e-32
17228.000000	1.27928e-32
17227.950000	1.27957e-32
17227.900000	1.27985e-32
17227.850000	1.28013e-32
17227.800000	1.28042e-32
17227.750000	1.2807e-32
17227.700000	1.28099e-32
17227.650000	1.28127e-32
17227.600000	1.28156e-32
17227.550000	1.28184e-32
17227.500000	1.28212e-32
17227.450000	1.28241e-32
17227.400000	1.28269e-32
17227.350000	1.28298e-32
17227.300000	1.28326e-32
17227.250000	1.28355e-32
17227.200000	1.28383e-32
17227.150000	1.28412e-32
17227.100000	1.2844e-32
17227.050000	1.28469e-32
17227.000000	1.28497e-32
17226.950000	1.28526e-32
17226.900000	1.28554e-32
17226.850000	1.28583e-32
17226.800000	1.28611e-32
17226.750000	1.2864e-32
17226.700000	1.28668e-32
17226.650000	1.28697e-32
17226.600000	1.28725e-32
17226.550000	1.28754e-32
17226.500000	1.28782e-32
17226.450000	1.28811e-32
17226.400000	1.2884e-32
17226.350000	1.28868e-32
17226.300000	1.28897e-32
17226.250000	1.28925e-32
17226.200000	1.28954e-32
17226.150000	1.28983e-32
17226.100000	1.29011e-32
17226.050000	1.2904e-32
17226.000000	1.29068e-32
17225.950000	1.29097e-32
17225.900000	1.29126e-32
17225.850000	1.29154e-32
17225.800000	1.29183e-32
17225.750000	1.29212e-32
17225.700000	1.2924e-32
17225.650000	1.29269e-32
17225.600000	1.29298e-32
17225.550000	1.29326e-32
17225.500000	1.29355e-32
17225.450000	1.29384e-32
17225.400000	1.29413e-32
17225.350000	1.29441e-32
17225.300000	1.2947e-32
17225.250000	1.29499e-32
17225.200000	1.29527e-32
17225.150000	1.29556e-32
17225.100000	1.29585e-32
17225.050000	1.29614e-32
17225.000000	1.29642e-32
17224.950000	1.29671e-32
17224.900000	1.297e-32
17224.850000	1.29729e-32
17224.800000	1.29757e-32
17224.750000	1.29786e-32
17224.700000	1.29815e-32
17224.650000	1.29844e-32
17224.600000	1.29873e-32
17224.550000	1.29901e-32
17224.500000	1.2993e-32
17224.450000	1.29959e-32
17224.400000	1.29988e-32
17224.350000	1.30017e-32
17224.300000	1.30046e-32
17224.250000	1.30074e-32
17224.200000	1.30103e-32
17224.150000	1.30132e-32
17224.100000	1.30161e-32
17224.050000	1.3019e-32
17224.000000	1.30219e-32
17223.950000	1.30248e-32
17223.900000	1.30277e-32
17223.850000	1.30305e-32
17223.800000	1.30334e-32
17223.750000	1.30363e-32
17223.700000	1.30392e-32
17223.650000	1.30421e-32
17223.600000	1.3045e-32
17223.550000	1.30479e-32
17223.500000	1.30508e-32
17223.450000	1.30537e-32
17223.400000	1.30566e-32
17223.350000	1.30595e-32
17223.300000	1.30624e-32
17223.250000	1.30653e-32
17223.200000	1.30682e-32
17223.150000	1.30711e-32
17223.100000	1.3074e-32
17223.050000	1.30769e-32
17223.000000	1.30798e-32
17222.950000	1.30827e-32
17222.900000	1.30856e-32
17222.850000	1.30885e-32
17222.800000	1.30914e-32
17222.750000	1.30943e-32
17222.700000	1.30972e-32
17222.650000	1.31001e-32
17222.600000	1.3103e-32
17222.550000	1.31059e-32
17222.500000	1.31088e-32
17222.450000	1.31117e-32
17222.400000	1.31146e-32
17222.350000	1.31176e-32
17222.300000	1.31205e-32
17222.250000	1.31234e-32
17222.200000	1.31263e-32
17222.150000	1.31292e-32
17222.100000	1.31321e-32
17222.050000	1.3135e-32
17222.000000	1.31379e-32
17221.950000	1.31409e-32
17221.900000	1.31438e-32
17221.850000	1.31467e-32
17221.800000	1.31496e-32
17221.750000	1.31525e-32
17221.700000	1.31554e-32
17221.650000	1.31584e-32
17221.600000	1.31613e-32
17221.550000	1.31642e-32
17221.500000	1.31671e-32
17221.450000	1.317e-32
17221.400000	1.3173e-32
17221.350000	1.31759e-32
17221.300000	1.31788e-32
17221.250000	1.31817e-32
17221.200000	1.31847e-32
17221.150000	1.31876e-32
17221.100000	1.31905e-32
17221.050000	1.31934e-32
17221.000000	1.31964e-32
17220.950000	1.31993e-32
17220.900000	1.32022e-32
17220.850000	1.32051e-32
17220.800000	1.32081e-32
17220.750000	1.3211e-32
17220.700000	1.32139e-32
17220.650000	1.32169e-32
17220.600000	1.32198e-32
17220.550000	1.32227e-32
17220.500000	1.32257e-32
17220.450000	1.32286e-32
17220.400000	1.32315e-32
17220.350000	1.32345e-32
17220.300000	1.32374e-32
17220.250000	1.32403e-32
17220.200000	1.32433e-32
17220.150000	1.32462e-32
17220.100000	1.32492e-32
17220.050000	1.32521e-32
17220.000000	1.3255e-32
17219.950000	1.3258e-32
17219.900000	1.32609e-32
17219.850000	1.32639e-32
17219.800000	1.32668e-32
17219.750000	1.32697e-32
17219.700000	1.32727e-32
17219.650000	1.32756e-32
17219.600000	1.32786e-32
17219.550000	1.32815e-32
17219.500000	1.32845e-32
17219.450000	1.32874e-32
17219.400000	1.32904e-32
17219.350000	1.32933e-32
17219.300000	1.32963e-32
17219.250000	1.32992e-32
17219.200000	1.33022e-32
17219.150000	1.33051e-32
17219.100000	1.33081e-32
17219.050000	1.3311e-32
17219.000000	1.3314e-32
17218.950000	1.33169e-32
17218.900000	1.33199e-32
17218.850000	1.33228e-32
17218.800000	1.33258e-32
17218.750000	1.33287e-32
17218.700000	1.33317e-32
17218.650000	1.33347e-32
17218.600000	1.33376e-32
17218.550000	1.33406e-32
17218.500000	1.33435e-32
17218.450000	1.33465e-32
17218.400000	1.33495e-32
17218.350000	1.33524e-32
17218.300000	1.33554e-32
17218.250000	1.33583e-32
17218.200000	1.33613e-32
17218.150000	1.33643e-32
17218.100000	1.33672e-32
17218.050000	1.33702e-32
17218.000000	1.33732e-32
17217.950000	1.33761e-32
17217.900000	1.33791e-32
17217.850000	1.33821e-32
17217.800000	1.3385e-32
17217.750000	1.3388e-32
17217.700000	1.3391e-32
17217.650000	1.33939e-32
17217.600000	1.33969e-32
17217.550000	1.33999e-32
17217.500000	1.34029e-32
17217.450000	1.34058e-32
17217.400000	1.34088e-32
17217.350000	1.34118e-32
17217.300000	1.34148e-32
17217.250000	1.34177e-32
17217.200000	1.34207e-32
17217.150000	1.34237e-32
17217.100000	1.34267e-32
17217.050000	1.34296e-32
17217.000000	1.34326e-32
17216.950000	1.34356e-32
17216.900000	1.34386e-32
17216.850000	1.34416e-32
17216.800000	1.34446e-32
17216.750000	1.34475e-32
17216.700000	1.34505e-32
17216.650000	1.34535e-32
17216.600000	1.34565e-32
17216.550000	1.34595e-32
17216.500000	1.34625e-32
17216.450000	1.34654e-32
17216.400000	1.34684e-32
17216.350000	1.34714e-32
17216.300000	1.34744e-32
17216.250000	1.34774e-32
17216.200000	1.34804e-32
17216.150000	1.34834e-32
17216.100000	1.34864e-32
17216.050000	1.34894e-32
17216.000000	1.34924e-32
17215.950000	1.34953e-32
17215.900000	1.34983e-32
17215.850000	1.35013e-32
17215.800000	1.35043e-32
17215.750000	1.35073e-32
17215.700000	1.35103e-32
17215.650000	1.35133e-32
17215.600000	1.35163e-32
17215.550000	1.35193e-32
17215.500000	1.35223e-32
17215.450000	1.35253e-32
17215.400000	1.35283e-32
17215.350000	1.35313e-32
17215.300000	1.35343e-32
17215.250000	1.35373e-32
17215.200000	1.35403e-32
17215.150000	1.35433e-32
17215.100000	1.35463e-32
17215.050000	1.35493e-32
17215.000000	1.35523e-32
17214.950000	1.35554e-32
17214.900000	1.35584e-32
17214.850000	1.35614e-32
17214.800000	1.35644e-32
17214.750000	1.35674e-32
17214.700000	1.35704e-32
17214.650000	1.35734e-32
17214.600000	1.35764e-32
17214.550000	1.35794e-32
17214.500000	1.35824e-32
17214.450000	1.35855e-32
17214.400000	1.35885e-32
17214.350000	1.35915e-32
17214.300000	1.35945e-32
17214.250000	1.35975e-32
17214.200000	1.36005e-32
17214.150000	1.36035e-32
17214.100000	1.36066e-32
17214.050000	1.36096e-32
17214.000000	1.36126e-32
17213.950000	1.36156e-32
17213.900000	1.36186e-32
17213.850000	1.36217e-32
17213.800000	1.36247e-32
17213.750000	1.36277e-32
17213.700000	1.36307e-32
17213.650000	1.36338e-32
17213.600000	1.36368e-32
17213.550000	1.36398e-32
17213.500000	1.36428e-32
17213.450000	1.36459e-32
17213.400000	1.36489e-32
17213.350000	1.36519e-32
17213.300000	1.36549e-32
17213.250000	1.3658e-32
17213.200000	1.3661e-32
17213.150000	1.3664e-32
17213.100000	1.36671e-32
17213.050000	1.36701e-32
17213.000000	1.36731e-32
17212.950000	1.36762e-32
17212.900000	1.36792e-32
17212.850000	1.36822e-32
17212.800000	1.36853e-32
17212.750000	1.36883e-32
17212.700000	1.36913e-32
17212.650000	1.36944e-32
17212.600000	1.36974e-32
17212.550000	1.37005e-32
17212.500000	1.37035e-32
17212.450000	1.37065e-32
17212.400000	1.37096e-32
17212.350000	1.37126e-32
17212.300000	1.37157e-32
17212.250000	1.37187e-32
17212.200000	1.37217e-32
17212.150000	1.37248e-32
17212.100000	1.37278e-32
17212.050000	1.37309e-32
17212.000000	1.37339e-32
17211.950000	1.3737e-32
17211.900000	1.374e-32
17211.850000	1.37431e-32
17211.800000	1.37461e-32
17211.750000	1.37492e-32
17211.700000	1.37522e-32
17211.650000	1.37553e-32
17211.600000	1.37583e-32
17211.550000	1.37614e-32
17211.500000	1.37644e-32
17211.450000	1.37675e-32
17211.400000	1.37705e-32
17211.350000	1.37736e-32
17211.300000	1.37766e-32
17211.250000	1.37797e-32
17211.200000	1.37828e-32
17211.150000	1.37858e-32
17211.100000	1.37889e-32
17211.050000	1.37919e-32
17211.000000	1.3795e-32
17210.950000	1.37981e-32
17210.900000	1.38011e-32
17210.850000	1.38042e-32
17210.800000	1.38072e-32
17210.750000	1.38103e-32
17210.700000	1.38134e-32
17210.650000	1.38164e-32
17210.600000	1.38195e-32
17210.550000	1.38226e-32
17210.500000	1.38256e-32
17210.450000	1.38287e-32
17210.400000	1.38318e-32
17210.350000	1.38348e-32
17210.300000	1.38379e-32
17210.250000	1.3841e-32
17210.200000	1.3844e-32
17210.150000	1.38471e-32
17210.100000	1.38502e-32
17210.050000	1.38533e-32
17210.000000	1.38563e-32
17209.950000	1.38594e-32
17209.900000	1.38625e-32
17209.850000	1.38656e-32
17209.800000	1.38686e-32
17209.750000	1.38717e-32
17209.700000	1.38748e-32
17209.650000	1.38779e-32
17209.600000	1.38809e-32
17209.550000	1.3884e-32
17209.500000	1.38871e-32
17209.450000	1.38902e-32
17209.400000	1.38933e-32
17209.350000	1.38963e-32
17209.300000	1.38994e-32
17209.250000	1.39025e-32
17209.200000	1.39056e-32
17209.150000	1.39087e-32
17209.100000	1.39118e-32
17209.050000	1.39149e-32
17209.000000	1.39179e-32
17208.950000	1.3921e-32
17208.900000	1.39241e-32
17208.850000	1.39272e-32
17208.800000	1.39303e-32
17208.750000	1.39334e-32
17208.700000	1.39365e-32
17208.650000	1.39396e-32
17208.600000	1.39427e-32
17208.550000	1.39458e-32
17208.500000	1.39488e-32
17208.450000	1.39519e-32
17208.400000	1.3955e-32
17208.350000	1.39581e-32
17208.300000	1.39612e-32
17208.250000	1.39643e-32
17208.200000	1.39674e-32
17208.150000	1.39705e-32
17208.100000	1.39736e-32
17208.050000	1.39767e-32
17208.000000	1.39798e-32
17207.950000	1.39829e-32
17207.900000	1.3986e-32
17207.850000	1.39891e-32
17207.800000	1.39922e-32
17207.750000	1.39953e-32
17207.700000	1.39984e-32
17207.650000	1.40016e-32
17207.600000	1.40047e-32
17207.550000	1.40078e-32
17207.500000	1.40109e-32
17207.450000	1.4014e-32
17207.400000	1.40171e-32
17207.350000	1.40202e-32
17207.300000	1.40233e-32
17207.250000	1.40264e-32
17207.200000	1.40295e-32
17207.150000	1.40326e-32
17207.100000	1.40358e-32
17207.050000	1.40389e-32
17207.000000	1.4042e-32
17206.950000	1.40451e-32
17206.900000	1.40482e-32
17206.850000	1.40513e-32
17206.800000	1.40545e-32
17206.750000	1.40576e-32
17206.700000	1.40607e-32
17206.650000	1.40638e-32
17206.600000	1.40669e-32
17206.550000	1.407e-32
17206.500000	1.40732e-32
17206.450000	1.40763e-32
17206.400000	1.40794e-32
17206.350000	1.40825e-32
17206.300000	1.40857e-32
17206.250000	1.40888e-32
17206.200000	1.40919e-32
17206.150000	1.4095e-32
17206.100000	1.40982e-32
17206.050000	1.41013e-32
17206.000000	1.41044e-32
17205.950000	1.41075e-32
17205.900000	1.41107e-32
17205.850000	1.41138e-32
17205.800000	1.41169e-32
17205.750000	1.41201e-32
17205.700000	1.41232e-32
17205.650000	1.41263e-32
17205.600000	1.41295e-32
17205.550000	1.41326e-32
17205.500000	1.41357e-32
17205.450000	1.41389e-32
17205.400000	1.4142e-32
17205.350000	1.41452e-32
17205.300000	1.41483e-32
17205.250000	1.41514e-32
17205.200000	1.41546e-32
17205.150000	1.41577e-32
17205.100000	1.41609e-32
17205.050000	1.4164e-32
17205.000000	1.41671e-32
17204.950000	1.41703e-32
17204.900000	1.41734e-32
17204.850000	1.41766e-32
17204.800000	1.41797e-32
17204.750000	1.41829e-32
17204.700000	1.4186e-32
17204.650000	1.41891e-32
17204.600000	1.41923e-32
17204.550000	1.41954e-32
17204.500000	1.41986e-32
17204.450000	1.42017e-32
17204.400000	1.42049e-32
17204.350000	1.4208e-32
17204.300000	1.42112e-32
17204.250000	1.42144e-32
17204.200000	1.42175e-32
17204.150000	1.42207e-32
17204.100000	1.42238e-32
17204.050000	1.4227e-32
17204.000000	1.42301e-32
17203.950000	1.42333e-32
17203.900000	1.42364e-32
17203.850000	1.42396e-32
17203.800000	1.42428e-32
17203.750000	1.42459e-32
17203.700000	1.42491e-32
17203.650000	1.42522e-32
17203.600000	1.42554e-32
17203.550000	1.42586e-32
17203.500000	1.42617e-32
17203.450000	1.42649e-32
17203.400000	1.42681e-32
17203.350000	1.42712e-32
17203.300000	1.42744e-32
17203.250000	1.42776e-32
17203.200000	1.42807e-32
17203.150000	1.42839e-32
17203.100000	1.42871e-32
17203.050000	1.42902e-32
17203.000000	1.42934e-32
17202.950000	1.42966e-32
17202.900000	1.42997e-32
17202.850000	1.43029e-32
17202.800000	1.43061e-32
17202.750000	1.43093e-32
17202.700000	1.43124e-32
17202.650000	1.43156e-32
17202.600000	1.43188e-32
17202.550000	1.4322e-32
17202.500000	1.43251e-32
17202.450000	1.43283e-32
17202.400000	1.43315e-32
17202.350000	1.43347e-32
17202.300000	1.43379e-32
17202.250000	1.4341e-32
17202.200000	1.43442e-32
17202.150000	1.43474e-32
17202.100000	1.43506e-32
17202.050000	1.43538e-32
17202.000000	1.4357e-32
17201.950000	1.43601e-32
17201.900000	1.43633e-32
17201.850000	1.43665e-32
17201.800000	1.43697e-32
17201.750000	1.43729e-32
17201.700000	1.43761e-32
17201.650000	1.43793e-32
17201.600000	1.43825e-32
17201.550000	1.43856e-32
17201.500000	1.43888e-32
17201.450000	1.4392e-32
17201.400000	1.43952e-32
17201.350000	1.43984e-32
17201.300000	1.44016e-32
17201.250000	1.44048e-32
17201.200000	1.4408e-32
17201.150000	1.44112e-32
17201.100000	1.44144e-32
17201.050000	1.44176e-32
17201.000000	1.44208e-32
17200.950000	1.4424e-32
17200.900000	1.44272e-32
17200.850000	1.44304e-32
17200.800000	1.44336e-32
17200.750000	1.44368e-32
17200.700000	1.444e-32
17200.650000	1.44432e-32
17200.600000	1.44464e-32
17200.550000	1.44496e-32
17200.500000	1.44528e-32
17200.450000	1.4456e-32
17200.400000	1.44592e-32
17200.350000	1.44624e-32
17200.300000	1.44656e-32
17200.250000	1.44689e-32
17200.200000	1.44721e-32
17200.150000	1.44753e-32
17200.100000	1.44785e-32
17200.050000	1.44817e-32
17200.000000	1.44849e-32
17199.950000	1.44881e-32
17199.900000	1.44913e-32
17199.850000	1.44946e-32
17199.800000	1.44978e-32
17199.750000	1.4501e-32
17199.700000	1.45042e-32
17199.650000	1.45074e-32
17199.600000	1.45106e-32
17199.550000	1.45139e-32
17199.500000	1.45171e-32
17199.450000	1.45203e-32
17199.400000	1.45235e-32
17199.350000	1.45267e-32
17199.300000	1.453e-32
17199.250000	1.45332e-32
17199.200000	1.45364e-32
17199.150000	1.45396e-32
17199.100000	1.45429e-32
17199.050000	1.45461e-32
17199.000000	1.45493e-32
17198.950000	1.45525e-32
17198.900000	1.45558e-32
17198.850000	1.4559e-32
17198.800000	1.45622e-32
17198.750000	1.45655e-32
17198.700000	1.45687e-32
17198.650000	1.45719e-32
17198.600000	1.45752e-32
17198.550000	1.45784e-32
17198.500000	1.45816e-32
17198.450000	1.45849e-32
17198.400000	1.45881e-32
17198.350000	1.45913e-32
17198.300000	1.45946e-32
17198.250000	1.45978e-32
17198.200000	1.4601e-32
17198.150000	1.46043e-32
17198.100000	1.46075e-32
17198.050000	1.46108e-32
17198.000000	1.4614e-32
17197.950000	1.46172e-32
17197.900000	1.46205e-32
17197.850000	1.46237e-32
17197.800000	1.4627e-32
17197.750000	1.46302e-32
17197.700000	1.46335e-32
17197.650000	1.46367e-32
17197.600000	1.464e-32
17197.550000	1.46432e-32
17197.500000	1.46465e-32
17197.450000	1.46497e-32
17197.400000	1.4653e-32
17197.350000	1.46562e-32
17197.300000	1.46595e-32
17197.250000	1.46627e-32
17197.200000	1.4666e-32
17197.150000	1.46692e-32
17197.100000	1.46725e-32
17197.050000	1.46757e-32
17197.000000	1.4679e-32
17196.950000	1.46822e-32
17196.900000	1.46855e-32
17196.850000	1.46888e-32
17196.800000	1.4692e-32
17196.750000	1.46953e-32
17196.700000	1.46985e-32
17196.650000	1.47018e-32
17196.600000	1.47051e-32
17196.550000	1.47083e-32
17196.500000	1.47116e-32
17196.450000	1.47148e-32
17196.400000	1.47181e-32
17196.350000	1.47214e-32
17196.300000	1.47246e-32
17196.250000	1.47279e-32
17196.200000	1.47312e-32
17196.150000	1.47344e-32
17196.100000	1.47377e-32
17196.050000	1.4741e-32
17196.000000	1.47443e-32
17195.950000	1.47475e-32
17195.900000	1.47508e-32
17195.850000	1.47541e-32
17195.800000	1.47573e-32
17195.750000	1.47606e-32
17195.700000	1.47639e-32
17195.650000	1.47672e-32
17195.600000	1.47704e-32
17195.550000	1.47737e-32
17195.500000	1.4777e-32
17195.450000	1.47803e-32
17195.400000	1.47836e-32
17195.350000	1.47868e-32
17195.300000	1.47901e-32
17195.250000	1.47934e-32
17195.200000	1.47967e-32
17195.150000	1.48e-32
17195.100000	1.48032e-32
17195.050000	1.48065e-32
17195.000000	1.48098e-32
17194.950000	1.48131e-32
17194.900000	1.48164e-32
17194.850000	1.48197e-32
17194.800000	1.4823e-32
17194.750000	1.48262e-32
17194.700000	1.48295e-32
17194.650000	1.48328e-32
17194.600000	1.48361e-32
17194.550000	1.48394e-32
17194.500000	1.48427e-32
17194.450000	1.4846e-32
17194.400000	1.48493e-32
17194.350000	1.48526e-32
17194.300000	1.48559e-32
17194.250000	1.48592e-32
17194.200000	1.48625e-32
17194.150000	1.48658e-32
17194.100000	1.48691e-32
17194.050000	1.48724e-32
17194.000000	1.48757e-32
17193.950000	1.4879e-32
17193.900000	1.48823e-32
17193.850000	1.48856e-32
17193.800000	1.48889e-32
17193.750000	1.48922e-32
17193.700000	1.48955e-32
17193.650000	1.48988e-32
17193.600000	1.49021e-32
17193.550000	1.49054e-32
17193.500000	1.49087e-32
17193.450000	1.4912e-32
17193.400000	1.49153e-32
17193.350000	1.49186e-32
17193.300000	1.49219e-32
17193.250000	1.49252e-32
17193.200000	1.49285e-32
17193.150000	1.49319e-32
17193.100000	1.49352e-32
17193.050000	1.49385e-32
17193.000000	1.49418e-32
17192.950000	1.49451e-32
17192.900000	1.49484e-32
17192.850000	1.49517e-32
17192.800000	1.49551e-32
17192.750000	1.49584e-32
17192.700000	1.49617e-32
17192.650000	1.4965e-32
17192.600000	1.49683e-32
17192.550000	1.49717e-32
17192.500000	1.4975e-32
17192.450000	1.49783e-32
17192.400000	1.49816e-32
17192.350000	1.4985e-32
17192.300000	1.49883e-32
17192.250000	1.49916e-32
17192.200000	1.49949e-32
17192.150000	1.49983e-32
17192.100000	1.50016e-32
17192.050000	1.50049e-32
17192.000000	1.50082e-32
17191.950000	1.50116e-32
17191.900000	1.50149e-32
17191.850000	1.50182e-32
17191.800000	1.50216e-32
17191.750000	1.50249e-32
17191.700000	1.50282e-32
17191.650000	1.50316e-32
17191.600000	1.50349e-32
17191.550000	1.50382e-32
17191.500000	1.50416e-32
17191.450000	1.50449e-32
17191.400000	1.50482e-32
17191.350000	1.50516e-32
17191.300000	1.50549e-32
17191.250000	1.50583e-32
17191.200000	1.50616e-32
17191.150000	1.50649e-32
17191.100000	1.50683e-32
17191.050000	1.50716e-32
17191.000000	1.5075e-32
17190.950000	1.50783e-32
17190.900000	1.50817e-32
17190.850000	1.5085e-32
17190.800000	1.50884e-32
17190.750000	1.50917e-32
17190.700000	1.5095e-32
17190.650000	1.50984e-32
17190.600000	1.51017e-32
17190.550000	1.51051e-32
17190.500000	1.51084e-32
17190.450000	1.51118e-32
17190.400000	1.51152e-32
17190.350000	1.51185e-32
17190.300000	1.51219e-32
17190.250000	1.51252e-32
17190.200000	1.51286e-32
17190.150000	1.51319e-32
17190.100000	1.51353e-32
17190.050000	1.51386e-32
17190.000000	1.5142e-32
17189.950000	1.51454e-32
17189.900000	1.51487e-32
17189.850000	1.51521e-32
17189.800000	1.51554e-32
17189.750000	1.51588e-32
17189.700000	1.51622e-32
17189.650000	1.51655e-32
17189.600000	1.51689e-32
17189.550000	1.51723e-32
17189.500000	1.51756e-32
17189.450000	1.5179e-32
17189.400000	1.51824e-32
17189.350000	1.51857e-32
17189.300000	1.51891e-32
17189.250000	1.51925e-32
17189.200000	1.51958e-32
17189.150000	1.51992e-32
17189.100000	1.52026e-32
17189.050000	1.5206e-32
17189.000000	1.52093e-32
17188.950000	1.52127e-32
17188.900000	1.52161e-32
17188.850000	1.52195e-32
17188.800000	1.52228e-32
17188.750000	1.52262e-32
17188.700000	1.52296e-32
17188.650000	1.5233e-32
17188.600000	1.52363e-32
17188.550000	1.52397e-32
17188.500000	1.52431e-32
17188.450000	1.52465e-32
17188.400000	1.52499e-32
17188.350000	1.52532e-32
17188.300000	1.52566e-32
17188.250000	1.526e-32
17188.200000	1.52634e-32
17188.150000	1.52668e-32
17188.100000	1.52702e-32
17188.050000	1.52736e-32
17188.000000	1.5277e-32
17187.950000	1.52803e-32
17187.900000	1.52837e-32
17187.850000	1.52871e-32
17187.800000	1.52905e-32
17187.750000	1.52939e-32
17187.700000	1.52973e-32
17187.650000	1.53007e-32
17187.600000	1.53041e-32
17187.550000	1.53075e-32
17187.500000	1.53109e-32
17187.450000	1.53143e-32
17187.400000	1.53177e-32
17187.350000	1.53211e-32
17187.300000	1.53245e-32
17187.250000	1.53279e-32
17187.200000	1.53313e-32
17187.150000	1.53347e-32
17187.100000	1.53381e-32
17187.050000	1.53415e-32
17187.000000	1.53449e-32
17186.950000	1.53483e-32
17186.900000	1.53517e-32
17186.850000	1.53551e-32
17186.800000	1.53585e-32
17186.750000	1.53619e-32
17186.700000	1.53653e-32
17186.650000	1.53687e-32
17186.600000	1.53721e-32
17186.550000	1.53755e-32
17186.500000	1.5379e-32
17186.450000	1.53824e-32
17186.400000	1.53858e-32
17186.350000	1.53892e-32
17186.300000	1.53926e-32
17186.250000	1.5396e-32
17186.200000	1.53994e-32
17186.150000	1.54029e-32
17186.100000	1.54063e-32
17186.050000	1.54097e-32
17186.000000	1.54131e-32
17185.950000	1.54165e-32
17185.900000	1.54199e-32
17185.850000	1.54234e-32
17185.800000	1.54268e-32
17185.750000	1.54302e-32
17185.700000	1.54336e-32
17185.650000	1.54371e-32
17185.600000	1.54405e-32
17185.550000	1.54439e-32
17185.500000	1.54473e-32
17185.450000	1.54508e-32
17185.400000	1.54542e-32
17185.350000	1.54576e-32
17185.300000	1.5461e-32
17185.250000	1.54645e-32
17185.200000	1.54679e-32
17185.150000	1.54713e-32
17185.100000	1.54748e-32
17185.050000	1.54782e-32
17185.000000	1.54816e-32
17184.950000	1.54851e-32
17184.900000	1.54885e-32
17184.850000	1.54919e-32
17184.800000	1.54954e-32
17184.750000	1.54988e-32
17184.700000	1.55023e-32
17184.650000	1.55057e-32
17184.600000	1.55091e-32
17184.550000	1.55126e-32
17184.500000	1.5516e-32
17184.450000	1.55195e-32
17184.400000	1.55229e-32
17184.350000	1.55263e-32
17184.300000	1.55298e-32
17184.250000	1.55332e-32
17184.200000	1.55367e-32
17184.150000	1.55401e-32
17184.100000	1.55436e-32
17184.050000	1.5547e-32
17184.000000	1.55505e-32
17183.950000	1.55539e-32
17183.900000	1.55574e-32
17183.850000	1.55608e-32
17183.800000	1.55643e-32
17183.750000	1.55677e-32
17183.700000	1.55712e-32
17183.650000	1.55746e-32
17183.600000	1.55781e-32
17183.550000	1.55816e-32
17183.500000	1.5585e-32
17183.450000	1.55885e-32
17183.400000	1.55919e-32
17183.350000	1.55954e-32
17183.300000	1.55988e-32
17183.250000	1.56023e-32
17183.200000	1.56058e-32
17183.150000	1.56092e-32
17183.100000	1.56127e-32
17183.050000	1.56162e-32
17183.000000	1.56196e-32
17182.950000	1.56231e-32
17182.900000	1.56265e-32
17182.850000	1.563e-32
17182.800000	1.56335e-32
17182.750000	1.5637e-32
17182.700000	1.56404e-32
17182.650000	1.56439e-32
17182.600000	1.56474e-32
17182.550000	1.56508e-32
17182.500000	1.56543e-32
17182.450000	1.56578e-32
17182.400000	1.56613e-32
17182.350000	1.56647e-32
17182.300000	1.56682e-32
17182.250000	1.56717e-32
17182.200000	1.56752e-32
17182.150000	1.56786e-32
17182.100000	1.56821e-32
17182.050000	1.56856e-32
17182.000000	1.56891e-32
17181.950000	1.56925e-32
17181.900000	1.5696e-32
17181.850000	1.56995e-32
17181.800000	1.5703e-32
17181.750000	1.57065e-32
17181.700000	1.571e-32
17181.650000	1.57134e-32
17181.600000	1.57169e-32
17181.550000	1.57204e-32
17181.500000	1.57239e-32
17181.450000	1.57274e-32
17181.400000	1.57309e-32
17181.350000	1.57344e-32
17181.300000	1.57379e-32
17181.250000	1.57414e-32
17181.200000	1.57449e-32
17181.150000	1.57483e-32
17181.100000	1.57518e-32
17181.050000	1.57553e-32
17181.000000	1.57588e-32
17180.950000	1.57623e-32
17180.900000	1.57658e-32
17180.850000	1.57693e-32
17180.800000	1.57728e-32
17180.750000	1.57763e-32
17180.700000	1.57798e-32
17180.650000	1.57833e-32
17180.600000	1.57868e-32
17180.550000	1.57903e-32
17180.500000	1.57938e-32
17180.450000	1.57973e-32
17180.400000	1.58008e-32
17180.350000	1.58043e-32
17180.300000	1.58078e-32
17180.250000	1.58113e-32
17180.200000	1.58149e-32
17180.150000	1.58184e-32
17180.100000	1.58219e-32
17180.050000	1.58254e-32
17180.000000	1.58289e-32
17179.950000	1.58324e-32
17179.900000	1.58359e-32
17179.850000	1.58394e-32
17179.800000	1.58429e-32
17179.750000	1.58465e-32
17179.700000	1.585e-32
17179.650000	1.58535e-32
17179.600000	1.5857e-32
17179.550000	1.58605e-32
17179.500000	1.5864e-32
17179.450000	1.58676e-32
17179.400000	1.58711e-32
17179.350000	1.58746e-32
17179.300000	1.58781e-32
17179.250000	1.58817e-32
17179.200000	1.58852e-32
17179.150000	1.58887e-32
17179.100000	1.58922e-32
17179.050000	1.58958e-32
17179.000000	1.58993e-32
17178.950000	1.59028e-32
17178.900000	1.59063e-32
17178.850000	1.59099e-32
17178.800000	1.59134e-32
17178.750000	1.59169e-32
17178.700000	1.59205e-32
17178.650000	1.5924e-32
17178.600000	1.59275e-32
17178.550000	1.59311e-32
17178.500000	1.59346e-32
17178.450000	1.59381e-32
17178.400000	1.59417e-32
17178.350000	1.59452e-32
17178.300000	1.59487e-32
17178.250000	1.59523e-32
17178.200000	1.59558e-32
17178.150000	1.59593e-32
17178.100000	1.59629e-32
17178.050000	1.59664e-32
17178.000000	1.597e-32
17177.950000	1.59735e-32
17177.900000	1.59771e-32
17177.850000	1.59806e-32
17177.800000	1.59841e-32
17177.750000	1.59877e-32
17177.700000	1.59912e-32
17177.650000	1.59948e-32
17177.600000	1.59983e-32
17177.550000	1.60019e-32
17177.500000	1.60054e-32
17177.450000	1.6009e-32
17177.400000	1.60125e-32
17177.350000	1.60161e-32
17177.300000	1.60196e-32
17177.250000	1.60232e-32
17177.200000	1.60268e-32
17177.150000	1.60303e-32
17177.100000	1.60339e-32
17177.050000	1.60374e-32
17177.000000	1.6041e-32
17176.950000	1.60445e-32
17176.900000	1.60481e-32
17176.850000	1.60517e-32
17176.800000	1.60552e-32
17176.750000	1.60588e-32
17176.700000	1.60623e-32
17176.650000	1.60659e-32
17176.600000	1.60695e-32
17176.550000	1.6073e-32
17176.500000	1.60766e-32
17176.450000	1.60802e-32
17176.400000	1.60837e-32
17176.350000	1.60873e-32
17176.300000	1.60909e-32
17176.250000	1.60944e-32
17176.200000	1.6098e-32
17176.150000	1.61016e-32
17176.100000	1.61052e-32
17176.050000	1.61087e-32
17176.000000	1.61123e-32
17175.950000	1.61159e-32
17175.900000	1.61195e-32
17175.850000	1.6123e-32
17175.800000	1.61266e-32
17175.750000	1.61302e-32
17175.700000	1.61338e-32
17175.650000	1.61373e-32
17175.600000	1.61409e-32
17175.550000	1.61445e-32
17175.500000	1.61481e-32
17175.450000	1.61517e-32
17175.400000	1.61552e-32
17175.350000	1.61588e-32
17175.300000	1.61624e-32
17175.250000	1.6166e-32
17175.200000	1.61696e-32
17175.150000	1.61732e-32
17175.100000	1.61768e-32
17175.050000	1.61804e-32
17175.000000	1.61839e-32
17174.950000	1.61875e-32
17174.900000	1.61911e-32
17174.850000	1.61947e-32
17174.800000	1.61983e-32
17174.750000	1.62019e-32
17174.700000	1.62055e-32
17174.650000	1.62091e-32
17174.600000	1.62127e-32
17174.550000	1.62163e-32
17174.500000	1.62199e-32
17174.450000	1.62235e-32
17174.400000	1.62271e-32
17174.350000	1.62307e-32
17174.300000	1.62343e-32
17174.250000	1.62379e-32
17174.200000	1.62415e-32
17174.150000	1.62451e-32
17174.100000	1.62487e-32
17174.050000	1.62523e-32
17174.000000	1.62559e-32
17173.950000	1.62595e-32
17173.900000	1.62631e-32
17173.850000	1.62667e-32
17173.800000	1.62703e-32
17173.750000	1.62739e-32
17173.700000	1.62776e-32
17173.650000	1.62812e-32
17173.600000	1.62848e-32
17173.550000	1.62884e-32
17173.500000	1.6292e-32
17173.450000	1.62956e-32
17173.400000	1.62992e-32
17173.350000	1.63028e-32
17173.300000	1.63065e-32
17173.250000	1.63101e-32
17173.200000	1.63137e-32
17173.150000	1.63173e-32
17173.100000	1.63209e-32
17173.050000	1.63246e-32
17173.000000	1.63282e-32
17172.950000	1.63318e-32
17172.900000	1.63354e-32
17172.850000	1.63391e-32
17172.800000	1.63427e-32
17172.750000	1.63463e-32
17172.700000	1.63499e-32
17172.650000	1.63536e-32
17172.600000	1.63572e-32
17172.550000	1.63608e-32
17172.500000	1.63644e-32
17172.450000	1.63681e-32
17172.400000	1.63717e-32
17172.350000	1.63753e-32
17172.300000	1.6379e-32
17172.250000	1.63826e-32
17172.200000	1.63862e-32
17172.150000	1.63899e-32
17172.100000	1.63935e-32
17172.050000	1.63971e-32
17172.000000	1.64008e-32
17171.950000	1.64044e-32
17171.900000	1.64081e-32
17171.850000	1.64117e-32
17171.800000	1.64153e-32
17171.750000	1.6419e-32
17171.700000	1.64226e-32
17171.650000	1.64263e-32
17171.600000	1.64299e-32
17171.550000	1.64336e-32
17171.500000	1.64372e-32
17171.450000	1.64408e-32
17171.400000	1.64445e-32
17171.350000	1.64481e-32
17171.300000	1.64518e-32
17171.250000	1.64554e-32
17171.200000	1.64591e-32
17171.150000	1.64627e-32
17171.100000	1.64664e-32
17171.050000	1.64701e-32
17171.000000	1.64737e-32
17170.950000	1.64774e-32
17170.900000	1.6481e-32
17170.850000	1.64847e-32
17170.800000	1.64883e-32
17170.750000	1.6492e-32
17170.700000	1.64956e-32
17170.650000	1.64993e-32
17170.600000	1.6503e-32
17170.550000	1.65066e-32
17170.500000	1.65103e-32
17170.450000	1.6514e-32
17170.400000	1.65176e-32
17170.350000	1.65213e-32
17170.300000	1.65249e-32
17170.250000	1.65286e-32
17170.200000	1.65323e-32
17170.150000	1.65359e-32
17170.100000	1.65396e-32
17170.050000	1.65433e-32
17170.000000	1.6547e-32
17169.950000	1.65506e-32
17169.900000	1.65543e-32
17169.850000	1.6558e-32
17169.800000	1.65616e-32
17169.750000	1.65653e-32
17169.700000	1.6569e-32
17169.650000	1.65727e-32
17169.600000	1.65763e-32
17169.550000	1.658e-32
17169.500000	1.65837e-32
17169.450000	1.65874e-32
17169.400000	1.65911e-32
17169.350000	1.65947e-32
17169.300000	1.65984e-32
17169.250000	1.66021e-32
17169.200000	1.66058e-32
17169.150000	1.66095e-32
17169.100000	1.66132e-32
17169.050000	1.66168e-32
17169.000000	1.66205e-32
17168.950000	1.66242e-32
17168.900000	1.66279e-32
17168.850000	1.66316e-32
17168.800000	1.66353e-32
17168.750000	1.6639e-32
17168.700000	1.66427e-32
17168.650000	1.66464e-32
17168.600000	1.665e-32
17168.550000	1.66537e-32
17168.500000	1.66574e-32
17168.450000	1.66611e-32
17168.400000	1.66648e-32
17168.350000	1.66685e-32
17168.300000	1.66722e-32
17168.250000	1.66759e-32
17168.200000	1.66796e-32
17168.150000	1.66833e-32
17168.100000	1.6687e-32
17168.050000	1.66907e-32
17168.000000	1.66944e-32
17167.950000	1.66981e-32
17167.900000	1.67018e-32
17167.850000	1.67055e-32
17167.800000	1.67092e-32
17167.750000	1.6713e-32
17167.700000	1.67167e-32
17167.650000	1.67204e-32
17167.600000	1.67241e-32
17167.550000	1.67278e-32
17167.500000	1.67315e-32
17167.450000	1.67352e-32
17167.400000	1.67389e-32
17167.350000	1.67426e-32
17167.300000	1.67464e-32
17167.250000	1.67501e-32
17167.200000	1.67538e-32
17167.150000	1.67575e-32
17167.100000	1.67612e-32
17167.050000	1.67649e-32
17167.000000	1.67687e-32
17166.950000	1.67724e-32
17166.900000	1.67761e-32
17166.850000	1.67798e-32
17166.800000	1.67835e-32
17166.750000	1.67873e-32
17166.700000	1.6791e-32
17166.650000	1.67947e-32
17166.600000	1.67984e-32
17166.550000	1.68022e-32
17166.500000	1.68059e-32
17166.450000	1.68096e-32
17166.400000	1.68134e-32
17166.350000	1.68171e-32
17166.300000	1.68208e-32
17166.250000	1.68245e-32
17166.200000	1.68283e-32
17166.150000	1.6832e-32
17166.100000	1.68357e-32
17166.050000	1.68395e-32
17166.000000	1.68432e-32
17165.950000	1.6847e-32
17165.900000	1.68507e-32
17165.850000	1.68544e-32
17165.800000	1.68582e-32
17165.750000	1.68619e-32
17165.700000	1.68656e-32
17165.650000	1.68694e-32
17165.600000	1.68731e-32
17165.550000	1.68769e-32
17165.500000	1.68806e-32
17165.450000	1.68844e-32
17165.400000	1.68881e-32
17165.350000	1.68919e-32
17165.300000	1.68956e-32
17165.250000	1.68994e-32
17165.200000	1.69031e-32
17165.150000	1.69069e-32
17165.100000	1.69106e-32
17165.050000	1.69144e-32
17165.000000	1.69181e-32
17164.950000	1.69219e-32
17164.900000	1.69256e-32
17164.850000	1.69294e-32
17164.800000	1.69331e-32
17164.750000	1.69369e-32
17164.700000	1.69406e-32
17164.650000	1.69444e-32
17164.600000	1.69482e-32
17164.550000	1.69519e-32
17164.500000	1.69557e-32
17164.450000	1.69594e-32
17164.400000	1.69632e-32
17164.350000	1.6967e-32
17164.300000	1.69707e-32
17164.250000	1.69745e-32
17164.200000	1.69783e-32
17164.150000	1.6982e-32
17164.100000	1.69858e-32
17164.050000	1.69896e-32
17164.000000	1.69933e-32
17163.950000	1.69971e-32
17163.900000	1.70009e-32
17163.850000	1.70046e-32
17163.800000	1.70084e-32
17163.750000	1.70122e-32
17163.700000	1.7016e-32
17163.650000	1.70197e-32
17163.600000	1.70235e-32
17163.550000	1.70273e-32
17163.500000	1.70311e-32
17163.450000	1.70348e-32
17163.400000	1.70386e-32
17163.350000	1.70424e-32
17163.300000	1.70462e-32
17163.250000	1.705e-32
17163.200000	1.70537e-32
17163.150000	1.70575e-32
17163.100000	1.70613e-32
17163.050000	1.70651e-32
17163.000000	1.70689e-32
17162.950000	1.70727e-32
17162.900000	1.70765e-32
17162.850000	1.70802e-32
17162.800000	1.7084e-32
17162.750000	1.70878e-32
17162.700000	1.70916e-32
17162.650000	1.70954e-32
17162.600000	1.70992e-32
17162.550000	1.7103e-32
17162.500000	1.71068e-32
17162.450000	1.71106e-32
17162.400000	1.71144e-32
17162.350000	1.71182e-32
17162.300000	1.7122e-32
17162.250000	1.71258e-32
17162.200000	1.71296e-32
17162.150000	1.71334e-32
17162.100000	1.71372e-32
17162.050000	1.7141e-32
17162.000000	1.71448e-32
17161.950000	1.71486e-32
17161.900000	1.71524e-32
17161.850000	1.71562e-32
17161.800000	1.716e-32
17161.750000	1.71638e-32
17161.700000	1.71676e-32
17161.650000	1.71714e-32
17161.600000	1.71752e-32
17161.550000	1.7179e-32
17161.500000	1.71829e-32
17161.450000	1.71867e-32
17161.400000	1.71905e-32
17161.350000	1.71943e-32
17161.300000	1.71981e-32
17161.250000	1.72019e-32
17161.200000	1.72057e-32
17161.150000	1.72096e-32
17161.100000	1.72134e-32
17161.050000	1.72172e-32
17161.000000	1.7221e-32
17160.950000	1.72248e-32
17160.900000	1.72287e-32
17160.850000	1.72325e-32
17160.800000	1.72363e-32
17160.750000	1.72401e-32
17160.700000	1.72439e-32
17160.650000	1.72478e-32
17160.600000	1.72516e-32
17160.550000	1.72554e-32
17160.500000	1.72593e-32
17160.450000	1.72631e-32
17160.400000	1.72669e-32
17160.350000	1.72707e-32
17160.300000	1.72746e-32
17160.250000	1.72784e-32
17160.200000	1.72822e-32
17160.150000	1.72861e-32
17160.100000	1.72899e-32
17160.050000	1.72937e-32
17160.000000	1.72976e-32
17159.950000	1.73014e-32
17159.900000	1.73053e-32
17159.850000	1.73091e-32
17159.800000	1.73129e-32
17159.750000	1.73168e-32
17159.700000	1.73206e-32
17159.650000	1.73245e-32
17159.600000	1.73283e-32
17159.550000	1.73322e-32
17159.500000	1.7336e-32
17159.450000	1.73398e-32
17159.400000	1.73437e-32
17159.350000	1.73475e-32
17159.300000	1.73514e-32
17159.250000	1.73552e-32
17159.200000	1.73591e-32
17159.150000	1.73629e-32
17159.100000	1.73668e-32
17159.050000	1.73706e-32
17159.000000	1.73745e-32
17158.950000	1.73783e-32
17158.900000	1.73822e-32
17158.850000	1.73861e-32
17158.800000	1.73899e-32
17158.750000	1.73938e-32
17158.700000	1.73976e-32
17158.650000	1.74015e-32
17158.600000	1.74054e-32
17158.550000	1.74092e-32
17158.500000	1.74131e-32
17158.450000	1.74169e-32
17158.400000	1.74208e-32
17158.350000	1.74247e-32
17158.300000	1.74285e-32
17158.250000	1.74324e-32
17158.200000	1.74363e-32
17158.150000	1.74401e-32
17158.100000	1.7444e-32
17158.050000	1.74479e-32
17158.000000	1.74517e-32
17157.950000	1.74556e-32
17157.900000	1.74595e-32
17157.850000	1.74634e-32
17157.800000	1.74672e-32
17157.750000	1.74711e-32
17157.700000	1.7475e-32
17157.650000	1.74789e-32
17157.600000	1.74827e-32
17157.550000	1.74866e-32
17157.500000	1.74905e-32
17157.450000	1.74944e-32
17157.400000	1.74983e-32
17157.350000	1.75021e-32
17157.300000	1.7506e-32
17157.250000	1.75099e-32
17157.200000	1.75138e-32
17157.150000	1.75177e-32
17157.100000	1.75216e-32
17157.050000	1.75255e-32
17157.000000	1.75293e-32
17156.950000	1.75332e-32
17156.900000	1.75371e-32
17156.850000	1.7541e-32
17156.800000	1.75449e-32
17156.750000	1.75488e-32
17156.700000	1.75527e-32
17156.650000	1.75566e-32
17156.600000	1.75605e-32
17156.550000	1.75644e-32
17156.500000	1.75683e-32
17156.450000	1.75722e-32
17156.400000	1.75761e-32
17156.350000	1.758e-32
17156.300000	1.75839e-32
17156.250000	1.75878e-32
17156.200000	1.75917e-32
17156.150000	1.75956e-32
17156.100000	1.75995e-32
17156.050000	1.76034e-32
17156.000000	1.76073e-32
17155.950000	1.76112e-32
17155.900000	1.76151e-32
17155.850000	1.7619e-32
17155.800000	1.76229e-32
17155.750000	1.76268e-32
17155.700000	1.76307e-32
17155.650000	1.76346e-32
17155.600000	1.76386e-32
17155.550000	1.76425e-32
17155.500000	1.76464e-32
17155.450000	1.76503e-32
17155.400000	1.76542e-32
17155.350000	1.76581e-32
17155.300000	1.7662e-32
17155.250000	1.7666e-32
17155.200000	1.76699e-32
17155.150000	1.76738e-32
17155.100000	1.76777e-32
17155.050000	1.76816e-32
17155.000000	1.76856e-32
17154.950000	1.76895e-32
17154.900000	1.76934e-32
17154.850000	1.76973e-32
17154.800000	1.77013e-32
17154.750000	1.77052e-32
17154.700000	1.77091e-32
17154.650000	1.77131e-32
17154.600000	1.7717e-32
17154.550000	1.77209e-32
17154.500000	1.77248e-32
17154.450000	1.77288e-32
17154.400000	1.77327e-32
17154.350000	1.77366e-32
17154.300000	1.77406e-32
17154.250000	1.77445e-32
17154.200000	1.77485e-32
17154.150000	1.77524e-32
17154.100000	1.77563e-32
17154.050000	1.77603e-32
17154.000000	1.77642e-32
17153.950000	1.77681e-32
17153.900000	1.77721e-32
17153.850000	1.7776e-32
17153.800000	1.778e-32
17153.750000	1.77839e-32
17153.700000	1.77879e-32
17153.650000	1.77918e-32
17153.600000	1.77958e-32
17153.550000	1.77997e-32
17153.500000	1.78037e-32
17153.450000	1.78076e-32
17153.400000	1.78116e-32
17153.350000	1.78155e-32
17153.300000	1.78195e-32
17153.250000	1.78234e-32
17153.200000	1.78274e-32
17153.150000	1.78313e-32
17153.100000	1.78353e-32
17153.050000	1.78392e-32
17153.000000	1.78432e-32
17152.950000	1.78472e-32
17152.900000	1.78511e-32
17152.850000	1.78551e-32
17152.800000	1.7859e-32
17152.750000	1.7863e-32
17152.700000	1.7867e-32
17152.650000	1.78709e-32
17152.600000	1.78749e-32
17152.550000	1.78789e-32
17152.500000	1.78828e-32
17152.450000	1.78868e-32
17152.400000	1.78908e-32
17152.350000	1.78947e-32
17152.300000	1.78987e-32
17152.250000	1.79027e-32
17152.200000	1.79066e-32
17152.150000	1.79106e-32
17152.100000	1.79146e-32
17152.050000	1.79186e-32
17152.000000	1.79225e-32
17151.950000	1.79265e-32
17151.900000	1.79305e-32
17151.850000	1.79345e-32
17151.800000	1.79384e-32
17151.750000	1.79424e-32
17151.700000	1.79464e-32
17151.650000	1.79504e-32
17151.600000	1.79544e-32
17151.550000	1.79583e-32
17151.500000	1.79623e-32
17151.450000	1.79663e-32
17151.400000	1.79703e-32
17151.350000	1.79743e-32
17151.300000	1.79783e-32
17151.250000	1.79823e-32
17151.200000	1.79863e-32
17151.150000	1.79902e-32
17151.100000	1.79942e-32
17151.050000	1.79982e-32
17151.000000	1.80022e-32
17150.950000	1.80062e-32
17150.900000	1.80102e-32
17150.850000	1.80142e-32
17150.800000	1.80182e-32
17150.750000	1.80222e-32
17150.700000	1.80262e-32
17150.650000	1.80302e-32
17150.600000	1.80342e-32
17150.550000	1.80382e-32
17150.500000	1.80422e-32
17150.450000	1.80462e-32
17150.400000	1.80502e-32
17150.350000	1.80542e-32
17150.300000	1.80582e-32
17150.250000	1.80622e-32
17150.200000	1.80662e-32
17150.150000	1.80702e-32
17150.100000	1.80742e-32
17150.050000	1.80783e-32
17150.000000	1.80823e-32
17149.950000	1.80863e-32
17149.900000	1.80903e-32
17149.850000	1.80943e-32
17149.800000	1.80983e-32
17149.750000	1.81023e-32
17149.700000	1.81063e-32
17149.650000	1.81104e-32
17149.600000	1.81144e-32
17149.550000	1.81184e-32
17149.500000	1.81224e-32
17149.450000	1.81264e-32
17149.400000	1.81305e-32
17149.350000	1.81345e-32
17149.300000	1.81385e-32
17149.250000	1.81425e-32
17149.200000	1.81466e-32
17149.150000	1.81506e-32
17149.100000	1.81546e-32
17149.050000	1.81586e-32
17149.000000	1.81627e-32
17148.950000	1.81667e-32
17148.900000	1.81707e-32
17148.850000	1.81748e-32
17148.800000	1.81788e-32
17148.750000	1.81828e-32
17148.700000	1.81869e-32
17148.650000	1.81909e-32
17148.600000	1.81949e-32
17148.550000	1.8199e-32
17148.500000	1.8203e-32
17148.450000	1.8207e-32
17148.400000	1.82111e-32
17148.350000	1.82151e-32
17148.300000	1.82192e-32
17148.250000	1.82232e-32
17148.200000	1.82272e-32
17148.150000	1.82313e-32
17148.100000	1.82353e-32
17148.050000	1.82394e-32
17148.000000	1.82434e-32
17147.950000	1.82475e-32
17147.900000	1.82515e-32
17147.850000	1.82556e-32
17147.800000	1.82596e-32
17147.750000	1.82637e-32
17147.700000	1.82677e-32
17147.650000	1.82718e-32
17147.600000	1.82758e-32
17147.550000	1.82799e-32
17147.500000	1.82839e-32
17147.450000	1.8288e-32
17147.400000	1.8292e-32
17147.350000	1.82961e-32
17147.300000	1.83002e-32
17147.250000	1.83042e-32
17147.200000	1.83083e-32
17147.150000	1.83123e-32
17147.100000	1.83164e-32
17147.050000	1.83205e-32
17147.000000	1.83245e-32
17146.950000	1.83286e-32
17146.900000	1.83327e-32
17146.850000	1.83367e-32
17146.800000	1.83408e-32
17146.750000	1.83449e-32
17146.700000	1.83489e-32
17146.650000	1.8353e-32
17146.600000	1.83571e-32
17146.550000	1.83612e-32
17146.500000	1.83652e-32
17146.450000	1.83693e-32
17146.400000	1.83734e-32
17146.350000	1.83775e-32
17146.300000	1.83815e-32
17146.250000	1.83856e-32
17146.200000	1.83897e-32
17146.150000	1.83938e-32
17146.100000	1.83978e-32
17146.050000	1.84019e-32
17146.000000	1.8406e-32
17145.950000	1.84101e-32
17145.900000	1.84142e-32
17145.850000	1.84183e-32
17145.800000	1.84224e-32
17145.750000	1.84264e-32
17145.700000	1.84305e-32
17145.650000	1.84346e-32
17145.600000	1.84387e-32
17145.550000	1.84428e-32
17145.500000	1.84469e-32
17145.450000	1.8451e-32
17145.400000	1.84551e-32
17145.350000	1.84592e-32
17145.300000	1.84633e-32
17145.250000	1.84674e-32
17145.200000	1.84715e-32
17145.150000	1.84756e-32
17145.100000	1.84797e-32
17145.050000	1.84838e-32
17145.000000	1.84879e-32
17144.950000	1.8492e-32
17144.900000	1.84961e-32
17144.850000	1.85002e-32
17144.800000	1.85043e-32
17144.750000	1.85084e-32
17144.700000	1.85125e-32
17144.650000	1.85166e-32
17144.600000	1.85207e-32
17144.550000	1.85248e-32
17144.500000	1.85289e-32
17144.450000	1.8533e-32
17144.400000	1.85371e-32
17144.350000	1.85412e-32
17144.300000	1.85454e-32
17144.250000	1.85495e-32
17144.200000	1.85536e-32
17144.150000	1.85577e-32
17144.100000	1.85618e-32
17144.050000	1.85659e-32
17144.000000	1.85701e-32
17143.950000	1.85742e-32
17143.900000	1.85783e-32
17143.850000	1.85824e-32
17143.800000	1.85865e-32
17143.750000	1.85907e-32
17143.700000	1.85948e-32
17143.650000	1.85989e-32
17143.600000	1.8603e-32
17143.550000	1.86072e-32
17143.500000	1.86113e-32
17143.450000	1.86154e-32
17143.400000	1.86196e-32
17143.350000	1.86237e-32
17143.300000	1.86278e-32
17143.250000	1.86319e-32
17143.200000	1.86361e-32
17143.150000	1.86402e-32
17143.100000	1.86443e-32
17143.050000	1.86485e-32
17143.000000	1.86526e-32
17142.950000	1.86568e-32
17142.900000	1.86609e-32
17142.850000	1.8665e-32
17142.800000	1.86692e-32
17142.750000	1.86733e-32
17142.700000	1.86775e-32
17142.650000	1.86816e-32
17142.600000	1.86858e-32
17142.550000	1.86899e-32
17142.500000	1.8694e-32
17142.450000	1.86982e-32
17142.400000	1.87023e-32
17142.350000	1.87065e-32
17142.300000	1.87106e-32
17142.250000	1.87148e-32
17142.200000	1.87189e-32
17142.150000	1.87231e-32
17142.100000	1.87272e-32
17142.050000	1.87314e-32
17142.000000	1.87356e-32
17141.950000	1.87397e-32
17141.900000	1.87439e-32
17141.850000	1.8748e-32
17141.800000	1.87522e-32
17141.750000	1.87563e-32
17141.700000	1.87605e-32
17141.650000	1.87647e-32
17141.600000	1.87688e-32
17141.550000	1.8773e-32
17141.500000	1.87772e-32
17141.450000	1.87813e-32
17141.400000	1.87855e-32
17141.350000	1.87897e-32
17141.300000	1.87938e-32
17141.250000	1.8798e-32
17141.200000	1.88022e-32
17141.150000	1.88063e-32
17141.100000	1.88105e-32
17141.050000	1.88147e-32
17141.000000	1.88189e-32
17140.950000	1.8823e-32
17140.900000	1.88272e-32
17140.850000	1.88314e-32
17140.800000	1.88356e-32
17140.750000	1.88397e-32
17140.700000	1.88439e-32
17140.650000	1.88481e-32
17140.600000	1.88523e-32
17140.550000	1.88565e-32
17140.500000	1.88607e-32
17140.450000	1.88648e-32
17140.400000	1.8869e-32
17140.350000	1.88732e-32
17140.300000	1.88774e-32
17140.250000	1.88816e-32
17140.200000	1.88858e-32
17140.150000	1.889e-32
17140.100000	1.88942e-32
17140.050000	1.88983e-32
17140.000000	1.89025e-32
17139.950000	1.89067e-32
17139.900000	1.89109e-32
17139.850000	1.89151e-32
17139.800000	1.89193e-32
17139.750000	1.89235e-32
17139.700000	1.89277e-32
17139.650000	1.89319e-32
17139.600000	1.89361e-32
17139.550000	1.89403e-32
17139.500000	1.89445e-32
17139.450000	1.89487e-32
17139.400000	1.89529e-32
17139.350000	1.89571e-32
17139.300000	1.89613e-32
17139.250000	1.89655e-32
17139.200000	1.89697e-32
17139.150000	1.8974e-32
17139.100000	1.89782e-32
17139.050000	1.89824e-32
17139.000000	1.89866e-32
17138.950000	1.89908e-32
17138.900000	1.8995e-32
17138.850000	1.89992e-32
17138.800000	1.90034e-32
17138.750000	1.90077e-32
17138.700000	1.90119e-32
17138.650000	1.90161e-32
17138.600000	1.90203e-32
17138.550000	1.90245e-32
17138.500000	1.90287e-32
17138.450000	1.9033e-32
17138.400000	1.90372e-32
17138.350000	1.90414e-32
17138.300000	1.90456e-32
17138.250000	1.90499e-32
17138.200000	1.90541e-32
17138.150000	1.90583e-32
17138.100000	1.90625e-32
17138.050000	1.90668e-32
17138.000000	1.9071e-32
17137.950000	1.90752e-32
17137.900000	1.90795e-32
17137.850000	1.90837e-32
17137.800000	1.90879e-32
17137.750000	1.90922e-32
17137.700000	1.90964e-32
17137.650000	1.91006e-32
17137.600000	1.91049e-32
17137.550000	1.91091e-32
17137.500000	1.91134e-32
17137.450000	1.91176e-32
17137.400000	1.91218e-32
17137.350000	1.91261e-32
17137.300000	1.91303e-32
17137.250000	1.91346e-32
17137.200000	1.91388e-32
17137.150000	1.91431e-32
17137.100000	1.91473e-32
17137.050000	1.91516e-32
17137.000000	1.91558e-32
17136.950000	1.916e-32
17136.900000	1.91643e-32
17136.850000	1.91686e-32
17136.800000	1.91728e-32
17136.750000	1.91771e-32
17136.700000	1.91813e-32
17136.650000	1.91856e-32
17136.600000	1.91898e-32
17136.550000	1.91941e-32
17136.500000	1.91983e-32
17136.450000	1.92026e-32
17136.400000	1.92069e-32
17136.350000	1.92111e-32
17136.300000	1.92154e-32
17136.250000	1.92196e-32
17136.200000	1.92239e-32
17136.150000	1.92282e-32
17136.100000	1.92324e-32
17136.050000	1.92367e-32
17136.000000	1.9241e-32
17135.950000	1.92452e-32
17135.900000	1.92495e-32
17135.850000	1.92538e-32
17135.800000	1.92581e-32
17135.750000	1.92623e-32
17135.700000	1.92666e-32
17135.650000	1.92709e-32
17135.600000	1.92751e-32
17135.550000	1.92794e-32
17135.500000	1.92837e-32
17135.450000	1.9288e-32
17135.400000	1.92923e-32
17135.350000	1.92965e-32
17135.300000	1.93008e-32
17135.250000	1.93051e-32
17135.200000	1.93094e-32
17135.150000	1.93137e-32
17135.100000	1.9318e-32
17135.050000	1.93222e-32
17135.000000	1.93265e-32
17134.950000	1.93308e-32
17134.900000	1.93351e-32
17134.850000	1.93394e-32
17134.800000	1.93437e-32
17134.750000	1.9348e-32
17134.700000	1.93523e-32
17134.650000	1.93566e-32
17134.600000	1.93608e-32
17134.550000	1.93651e-32
17134.500000	1.93694e-32
17134.450000	1.93737e-32
17134.400000	1.9378e-32
17134.350000	1.93823e-32
17134.300000	1.93866e-32
17134.250000	1.93909e-32
17134.200000	1.93952e-32
17134.150000	1.93995e-32
17134.100000	1.94038e-32
17134.050000	1.94081e-32
17134.000000	1.94125e-32
17133.950000	1.94168e-32
17133.900000	1.94211e-32
17133.850000	1.94254e-32
17133.800000	1.94297e-32
17133.750000	1.9434e-32
17133.700000	1.94383e-32
17133.650000	1.94426e-32
17133.600000	1.94469e-32
17133.550000	1.94512e-32
17133.500000	1.94556e-32
17133.450000	1.94599e-32
17133.400000	1.94642e-32
17133.350000	1.94685e-32
17133.300000	1.94728e-32
17133.250000	1.94772e-32
17133.200000	1.94815e-32
17133.150000	1.94858e-32
17133.100000	1.94901e-32
17133.050000	1.94944e-32
17133.000000	1.94988e-32
17132.950000	1.95031e-32
17132.900000	1.95074e-32
17132.850000	1.95117e-32
17132.800000	1.95161e-32
17132.750000	1.95204e-32
17132.700000	1.95247e-32
17132.650000	1.95291e-32
17132.600000	1.95334e-32
17132.550000	1.95377e-32
17132.500000	1.95421e-32
17132.450000	1.95464e-32
17132.400000	1.95507e-32
17132.350000	1.95551e-32
17132.300000	1.95594e-32
17132.250000	1.95638e-32
17132.200000	1.95681e-32
17132.150000	1.95724e-32
17132.100000	1.95768e-32
17132.050000	1.95811e-32
17132.000000	1.95855e-32
17131.950000	1.95898e-32
17131.900000	1.95942e-32
17131.850000	1.95985e-32
17131.800000	1.96029e-32
17131.750000	1.96072e-32
17131.700000	1.96116e-32
17131.650000	1.96159e-32
17131.600000	1.96203e-32
17131.550000	1.96246e-32
17131.500000	1.9629e-32
17131.450000	1.96333e-32
17131.400000	1.96377e-32
17131.350000	1.9642e-32
17131.300000	1.96464e-32
17131.250000	1.96507e-32
17131.200000	1.96551e-32
17131.150000	1.96595e-32
17131.100000	1.96638e-32
17131.050000	1.96682e-32
17131.000000	1.96725e-32
17130.950000	1.96769e-32
17130.900000	1.96813e-32
17130.850000	1.96856e-32
17130.800000	1.969e-32
17130.750000	1.96944e-32
17130.700000	1.96987e-32
17130.650000	1.97031e-32
17130.600000	1.97075e-32
17130.550000	1.97119e-32
17130.500000	1.97162e-32
17130.450000	1.97206e-32
17130.400000	1.9725e-32
17130.350000	1.97294e-32
17130.300000	1.97337e-32
17130.250000	1.97381e-32
17130.200000	1.97425e-32
17130.150000	1.97469e-32
17130.100000	1.97513e-32
17130.050000	1.97556e-32
17130.000000	1.976e-32
17129.950000	1.97644e-32
17129.900000	1.97688e-32
17129.850000	1.97732e-32
17129.800000	1.97776e-32
17129.750000	1.97819e-32
17129.700000	1.97863e-32
17129.650000	1.97907e-32
17129.600000	1.97951e-32
17129.550000	1.97995e-32
17129.500000	1.98039e-32
17129.450000	1.98083e-32
17129.400000	1.98127e-32
17129.350000	1.98171e-32
17129.300000	1.98215e-32
17129.250000	1.98259e-32
17129.200000	1.98303e-32
17129.150000	1.98347e-32
17129.100000	1.98391e-32
17129.050000	1.98435e-32
17129.000000	1.98479e-32
17128.950000	1.98523e-32
17128.900000	1.98567e-32
17128.850000	1.98611e-32
17128.800000	1.98655e-32
17128.750000	1.98699e-32
17128.700000	1.98743e-32
17128.650000	1.98787e-32
17128.600000	1.98831e-32
17128.550000	1.98875e-32
17128.500000	1.9892e-32
17128.450000	1.98964e-32
17128.400000	1.99008e-32
17128.350000	1.99052e-32
17128.300000	1.99096e-32
17128.250000	1.9914e-32
17128.200000	1.99184e-32
17128.150000	1.99229e-32
17128.100000	1.99273e-32
17128.050000	1.99317e-32
17128.000000	1.99361e-32
17127.950000	1.99406e-32
17127.900000	1.9945e-32
17127.850000	1.99494e-32
17127.800000	1.99538e-32
17127.750000	1.99583e-32
17127.700000	1.99627e-32
17127.650000	1.99671e-32
17127.600000	1.99715e-32
17127.550000	1.9976e-32
17127.500000	1.99804e-32
17127.450000	1.99848e-32
17127.400000	1.99893e-32
17127.350000	1.99937e-32
17127.300000	1.99981e-32
17127.250000	2.00026e-32
17127.200000	2.0007e-32
17127.150000	2.00114e-32
17127.100000	2.00159e-32
17127.050000	2.00203e-32
17127.000000	2.00248e-32
17126.950000	2.00292e-32
17126.900000	2.00337e-32
17126.850000	2.00381e-32
17126.800000	2.00425e-32
17126.750000	2.0047e-32
17126.700000	2.00514e-32
17126.650000	2.00559e-32
17126.600000	2.00603e-32
17126.550000	2.00648e-32
17126.500000	2.00692e-32
17126.450000	2.00737e-32
17126.400000	2.00781e-32
17126.350000	2.00826e-32
17126.300000	2.00871e-32
17126.250000	2.00915e-32
17126.200000	2.0096e-32
17126.150000	2.01004e-32
17126.100000	2.01049e-32
17126.050000	2.01093e-32
17126.000000	2.01138e-32
17125.950000	2.01183e-32
17125.900000	2.01227e-32
17125.850000	2.01272e-32
17125.800000	2.01317e-32
17125.750000	2.01361e-32
17125.700000	2.01406e-32
17125.650000	2.01451e-32
17125.600000	2.01495e-32
17125.550000	2.0154e-32
17125.500000	2.01585e-32
17125.450000	2.01629e-32
17125.400000	2.01674e-32
17125.350000	2.01719e-32
17125.300000	2.01764e-32
17125.250000	2.01808e-32
17125.200000	2.01853e-32
17125.150000	2.01898e-32
17125.100000	2.01943e-32
17125.050000	2.01988e-32
17125.000000	2.02032e-32
17124.950000	2.02077e-32
17124.900000	2.02122e-32
17124.850000	2.02167e-32
17124.800000	2.02212e-32
17124.750000	2.02257e-32
17124.700000	2.02301e-32
17124.650000	2.02346e-32
17124.600000	2.02391e-32
17124.550000	2.02436e-32
17124.500000	2.02481e-32
17124.450000	2.02526e-32
17124.400000	2.02571e-32
17124.350000	2.02616e-32
17124.300000	2.02661e-32
17124.250000	2.02706e-32
17124.200000	2.02751e-32
17124.150000	2.02796e-32
17124.100000	2.02841e-32
17124.050000	2.02886e-32
17124.000000	2.02931e-32
17123.950000	2.02976e-32
17123.900000	2.03021e-32
17123.850000	2.03066e-32
17123.800000	2.03111e-32
17123.750000	2.03156e-32
17123.700000	2.03201e-32
17123.650000	2.03246e-32
17123.600000	2.03291e-32
17123.550000	2.03336e-32
17123.500000	2.03381e-32
17123.450000	2.03426e-32
17123.400000	2.03472e-32
17123.350000	2.03517e-32
17123.300000	2.03562e-32
17123.250000	2.03607e-32
17123.200000	2.03652e-32
17123.150000	2.03697e-32
17123.100000	2.03743e-32
17123.050000	2.03788e-32
17123.000000	2.03833e-32
17122.950000	2.03878e-32
17122.900000	2.03923e-32
17122.850000	2.03969e-32
17122.800000	2.04014e-32
17122.750000	2.04059e-32
17122.700000	2.04104e-32
17122.650000	2.0415e-32
17122.600000	2.04195e-32
17122.550000	2.0424e-32
17122.500000	2.04286e-32
17122.450000	2.04331e-32
17122.400000	2.04376e-32
17122.350000	2.04422e-32
17122.300000	2.04467e-32
17122.250000	2.04512e-32
17122.200000	2.04558e-32
17122.150000	2.04603e-32
17122.100000	2.04648e-32
17122.050000	2.04694e-32
17122.000000	2.04739e-32
17121.950000	2.04785e-32
17121.900000	2.0483e-32
17121.850000	2.04876e-32
17121.800000	2.04921e-32
17121.750000	2.04966e-32
17121.700000	2.05012e-32
17121.650000	2.05057e-32
17121.600000	2.05103e-32
17121.550000	2.05148e-32
17121.500000	2.05194e-32
17121.450000	2.05239e-32
17121.400000	2.05285e-32
17121.350000	2.05331e-32
17121.300000	2.05376e-32
17121.250000	2.05422e-32
17121.200000	2.05467e-32
17121.150000	2.05513e-32
17121.100000	2.05558e-32
17121.050000	2.05604e-32
17121.000000	2.0565e-32
17120.950000	2.05695e-32
17120.900000	2.05741e-32
17120.850000	2.05787e-32
17120.800000	2.05832e-32
17120.750000	2.05878e-32
17120.700000	2.05924e-32
17120.650000	2.05969e-32
17120.600000	2.06015e-32
17120.550000	2.06061e-32
17120.500000	2.06106e-32
17120.450000	2.06152e-32
17120.400000	2.06198e-32
17120.350000	2.06244e-32
17120.300000	2.06289e-32
17120.250000	2.06335e-32
17120.200000	2.06381e-32
17120.150000	2.06427e-32
17120.100000	2.06472e-32
17120.050000	2.06518e-32
17120.000000	2.06564e-32
17119.950000	2.0661e-32
17119.900000	2.06656e-32
17119.850000	2.06702e-32
17119.800000	2.06747e-32
17119.750000	2.06793e-32
17119.700000	2.06839e-32
17119.650000	2.06885e-32
17119.600000	2.06931e-32
17119.550000	2.06977e-32
17119.500000	2.07023e-32
17119.450000	2.07069e-32
17119.400000	2.07115e-32
17119.350000	2.07161e-32
17119.300000	2.07206e-32
17119.250000	2.07252e-32
17119.200000	2.07298e-32
17119.150000	2.07344e-32
17119.100000	2.0739e-32
17119.050000	2.07436e-32
17119.000000	2.07482e-32
17118.950000	2.07528e-32
17118.900000	2.07575e-32
17118.850000	2.07621e-32
17118.800000	2.07667e-32
17118.750000	2.07713e-32
17118.700000	2.07759e-32
17118.650000	2.07805e-32
17118.600000	2.07851e-32
17118.550000	2.07897e-32
17118.500000	2.07943e-32
17118.450000	2.07989e-32
17118.400000	2.08035e-32
17118.350000	2.08082e-32
17118.300000	2.08128e-32
17118.250000	2.08174e-32
17118.200000	2.0822e-32
17118.150000	2.08266e-32
17118.100000	2.08313e-32
17118.050000	2.08359e-32
17118.000000	2.08405e-32
17117.950000	2.08451e-32
17117.900000	2.08497e-32
17117.850000	2.08544e-32
17117.800000	2.0859e-32
17117.750000	2.08636e-32
17117.700000	2.08683e-32
17117.650000	2.08729e-32
17117.600000	2.08775e-32
17117.550000	2.08821e-32
17117.500000	2.08868e-32
17117.450000	2.08914e-32
17117.400000	2.0896e-32
17117.350000	2.09007e-32
17117.300000	2.09053e-32
17117.250000	2.091e-32
17117.200000	2.09146e-32
17117.150000	2.09192e-32
17117.100000	2.09239e-32
17117.050000	2.09285e-32
17117.000000	2.09332e-32
17116.950000	2.09378e-32
17116.900000	2.09424e-32
17116.850000	2.09471e-32
17116.800000	2.09517e-32
17116.750000	2.09564e-32
17116.700000	2.0961e-32
17116.650000	2.09657e-32
17116.600000	2.09703e-32
17116.550000	2.0975e-32
17116.500000	2.09796e-32
17116.450000	2.09843e-32
17116.400000	2.0989e-32
17116.350000	2.09936e-32
17116.300000	2.09983e-32
17116.250000	2.10029e-32
17116.200000	2.10076e-32
17116.150000	2.10122e-32
17116.100000	2.10169e-32
17116.050000	2.10216e-32
17116.000000	2.10262e-32
17115.950000	2.10309e-32
17115.900000	2.10356e-32
17115.850000	2.10402e-32
17115.800000	2.10449e-32
17115.750000	2.10496e-32
17115.700000	2.10542e-32
17115.650000	2.10589e-32
17115.600000	2.10636e-32
17115.550000	2.10683e-32
17115.500000	2.10729e-32
17115.450000	2.10776e-32
17115.400000	2.10823e-32
17115.350000	2.1087e-32
17115.300000	2.10916e-32
17115.250000	2.10963e-32
17115.200000	2.1101e-32
17115.150000	2.11057e-32
17115.100000	2.11104e-32
17115.050000	2.1115e-32
17115.000000	2.11197e-32
17114.950000	2.11244e-32
17114.900000	2.11291e-32
17114.850000	2.11338e-32
17114.800000	2.11385e-32
17114.750000	2.11432e-32
17114.700000	2.11479e-32
17114.650000	2.11525e-32
17114.600000	2.11572e-32
17114.550000	2.11619e-32
17114.500000	2.11666e-32
17114.450000	2.11713e-32
17114.400000	2.1176e-32
17114.350000	2.11807e-32
17114.300000	2.11854e-32
17114.250000	2.11901e-32
17114.200000	2.11948e-32
17114.150000	2.11995e-32
17114.100000	2.12042e-32
17114.050000	2.12089e-32
17114.000000	2.12136e-32
17113.950000	2.12183e-32
17113.900000	2.1223e-32
17113.850000	2.12278e-32
17113.800000	2.12325e-32
17113.750000	2.12372e-32
17113.700000	2.12419e-32
17113.650000	2.12466e-32
17113.600000	2.12513e-32
17113.550000	2.1256e-32
17113.500000	2.12607e-32
17113.450000	2.12655e-32
17113.400000	2.12702e-32
17113.350000	2.12749e-32
17113.300000	2.12796e-32
17113.250000	2.12843e-32
17113.200000	2.12891e-32
17113.150000	2.12938e-32
17113.100000	2.12985e-32
17113.050000	2.13032e-32
17113.000000	2.1308e-32
17112.950000	2.13127e-32
17112.900000	2.13174e-32
17112.850000	2.13221e-32
17112.800000	2.13269e-32
17112.750000	2.13316e-32
17112.700000	2.13363e-32
17112.650000	2.13411e-32
17112.600000	2.13458e-32
17112.550000	2.13505e-32
17112.500000	2.13553e-32
17112.450000	2.136e-32
17112.400000	2.13647e-32
17112.350000	2.13695e-32
17112.300000	2.13742e-32
17112.250000	2.1379e-32
17112.200000	2.13837e-32
17112.150000	2.13885e-32
17112.100000	2.13932e-32
17112.050000	2.13979e-32
17112.000000	2.14027e-32
17111.950000	2.14074e-32
17111.900000	2.14122e-32
17111.850000	2.14169e-32
17111.800000	2.14217e-32
17111.750000	2.14264e-32
17111.700000	2.14312e-32
17111.650000	2.1436e-32
17111.600000	2.14407e-32
17111.550000	2.14455e-32
17111.500000	2.14502e-32
17111.450000	2.1455e-32
17111.400000	2.14597e-32
17111.350000	2.14645e-32
17111.300000	2.14693e-32
17111.250000	2.1474e-32
17111.200000	2.14788e-32
17111.150000	2.14836e-32
17111.100000	2.14883e-32
17111.050000	2.14931e-32
17111.000000	2.14979e-32
17110.950000	2.15026e-32
17110.900000	2.15074e-32
17110.850000	2.15122e-32
17110.800000	2.15169e-32
17110.750000	2.15217e-32
17110.700000	2.15265e-32
17110.650000	2.15313e-32
17110.600000	2.1536e-32
17110.550000	2.15408e-32
17110.500000	2.15456e-32
17110.450000	2.15504e-32
17110.400000	2.15552e-32
17110.350000	2.15599e-32
17110.300000	2.15647e-32
17110.250000	2.15695e-32
17110.200000	2.15743e-32
17110.150000	2.15791e-32
17110.100000	2.15839e-32
17110.050000	2.15887e-32
17110.000000	2.15934e-32
17109.950000	2.15982e-32
17109.900000	2.1603e-32
17109.850000	2.16078e-32
17109.800000	2.16126e-32
17109.750000	2.16174e-32
17109.700000	2.16222e-32
17109.650000	2.1627e-32
17109.600000	2.16318e-32
17109.550000	2.16366e-32
17109.500000	2.16414e-32
17109.450000	2.16462e-32
17109.400000	2.1651e-32
17109.350000	2.16558e-32
17109.300000	2.16606e-32
17109.250000	2.16654e-32
17109.200000	2.16702e-32
17109.150000	2.1675e-32
17109.100000	2.16798e-32
17109.050000	2.16846e-32
17109.000000	2.16895e-32
17108.950000	2.16943e-32
17108.900000	2.16991e-32
17108.850000	2.17039e-32
17108.800000	2.17087e-32
17108.750000	2.17135e-32
17108.700000	2.17183e-32
17108.650000	2.17232e-32
17108.600000	2.1728e-32
17108.550000	2.17328e-32
17108.500000	2.17376e-32
17108.450000	2.17424e-32
17108.400000	2.17473e-32
17108.350000	2.17521e-32
17108.300000	2.17569e-32
17108.250000	2.17617e-32
17108.200000	2.17666e-32
17108.150000	2.17714e-32
17108.100000	2.17762e-32
17108.050000	2.17811e-32
17108.000000	2.17859e-32
17107.950000	2.17907e-32
17107.900000	2.17956e-32
17107.850000	2.18004e-32
17107.800000	2.18052e-32
17107.750000	2.18101e-32
17107.700000	2.18149e-32
17107.650000	2.18197e-32
17107.600000	2.18246e-32
17107.550000	2.18294e-32
17107.500000	2.18343e-32
17107.450000	2.18391e-32
17107.400000	2.1844e-32
17107.350000	2.18488e-32
17107.300000	2.18537e-32
17107.250000	2.18585e-32
17107.200000	2.18633e-32
17107.150000	2.18682e-32
17107.100000	2.18731e-32
17107.050000	2.18779e-32
17107.000000	2.18828e-32
17106.950000	2.18876e-32
17106.900000	2.18925e-32
17106.850000	2.18973e-32
17106.800000	2.19022e-32
17106.750000	2.1907e-32
17106.700000	2.19119e-32
17106.650000	2.19168e-32
17106.600000	2.19216e-32
17106.550000	2.19265e-32
17106.500000	2.19314e-32
17106.450000	2.19362e-32
17106.400000	2.19411e-32
17106.350000	2.1946e-32
17106.300000	2.19508e-32
17106.250000	2.19557e-32
17106.200000	2.19606e-32
17106.150000	2.19654e-32
17106.100000	2.19703e-32
17106.050000	2.19752e-32
17106.000000	2.19801e-32
17105.950000	2.19849e-32
17105.900000	2.19898e-32
17105.850000	2.19947e-32
17105.800000	2.19996e-32
17105.750000	2.20044e-32
17105.700000	2.20093e-32
17105.650000	2.20142e-32
17105.600000	2.20191e-32
17105.550000	2.2024e-32
17105.500000	2.20289e-32
17105.450000	2.20338e-32
17105.400000	2.20386e-32
17105.350000	2.20435e-32
17105.300000	2.20484e-32
17105.250000	2.20533e-32
17105.200000	2.20582e-32
17105.150000	2.20631e-32
17105.100000	2.2068e-32
17105.050000	2.20729e-32
17105.000000	2.20778e-32
17104.950000	2.20827e-32
17104.900000	2.20876e-32
17104.850000	2.20925e-32
17104.800000	2.20974e-32
17104.750000	2.21023e-32
17104.700000	2.21072e-32
17104.650000	2.21121e-32
17104.600000	2.2117e-32
17104.550000	2.21219e-32
17104.500000	2.21268e-32
17104.450000	2.21317e-32
17104.400000	2.21366e-32
17104.350000	2.21415e-32
17104.300000	2.21465e-32
17104.250000	2.21514e-32
17104.200000	2.21563e-32
17104.150000	2.21612e-32
17104.100000	2.21661e-32
17104.050000	2.2171e-32
17104.000000	2.21759e-32
17103.950000	2.21809e-32
17103.900000	2.21858e-32
17103.850000	2.21907e-32
17103.800000	2.21956e-32
17103.750000	2.22006e-32
17103.700000	2.22055e-32
17103.650000	2.22104e-32
17103.600000	2.22153e-32
17103.550000	2.22203e-32
17103.500000	2.22252e-32
17103.450000	2.22301e-32
17103.400000	2.22351e-32
17103.350000	2.224e-32
17103.300000	2.22449e-32
17103.250000	2.22499e-32
17103.200000	2.22548e-32
17103.150000	2.22597e-32
17103.100000	2.22647e-32
17103.050000	2.22696e-32
17103.000000	2.22745e-32
17102.950000	2.22795e-32
17102.900000	2.22844e-32
```
