## Supplementary material for "On inputs to deep learning for RNA 3D structure prediction": 6o9j_A_1.surv (part 3 of 10)

```
17102.850000	2.22894e-32
17102.800000	2.22943e-32
17102.750000	2.22993e-32
17102.700000	2.23042e-32
17102.650000	2.23092e-32
17102.600000	2.23141e-32
17102.550000	2.23191e-32
17102.500000	2.2324e-32
17102.450000	2.2329e-32
17102.400000	2.23339e-32
17102.350000	2.23389e-32
17102.300000	2.23438e-32
17102.250000	2.23488e-32
17102.200000	2.23537e-32
17102.150000	2.23587e-32
17102.100000	2.23637e-32
17102.050000	2.23686e-32
17102.000000	2.23736e-32
17101.950000	2.23786e-32
17101.900000	2.23835e-32
17101.850000	2.23885e-32
17101.800000	2.23934e-32
17101.750000	2.23984e-32
17101.700000	2.24034e-32
17101.650000	2.24084e-32
17101.600000	2.24133e-32
17101.550000	2.24183e-32
17101.500000	2.24233e-32
17101.450000	2.24282e-32
17101.400000	2.24332e-32
17101.350000	2.24382e-32
17101.300000	2.24432e-32
17101.250000	2.24482e-32
17101.200000	2.24531e-32
17101.150000	2.24581e-32
17101.100000	2.24631e-32
17101.050000	2.24681e-32
17101.000000	2.24731e-32
17100.950000	2.24781e-32
17100.900000	2.2483e-32
17100.850000	2.2488e-32
17100.800000	2.2493e-32
17100.750000	2.2498e-32
17100.700000	2.2503e-32
17100.650000	2.2508e-32
17100.600000	2.2513e-32
17100.550000	2.2518e-32
17100.500000	2.2523e-32
17100.450000	2.2528e-32
17100.400000	2.2533e-32
17100.350000	2.2538e-32
17100.300000	2.2543e-32
17100.250000	2.2548e-32
17100.200000	2.2553e-32
17100.150000	2.2558e-32
17100.100000	2.2563e-32
17100.050000	2.2568e-32
17100.000000	2.2573e-32
17099.950000	2.2578e-32
17099.900000	2.2583e-32
17099.850000	2.2588e-32
17099.800000	2.2593e-32
17099.750000	2.2598e-32
17099.700000	2.26031e-32
17099.650000	2.26081e-32
17099.600000	2.26131e-32
17099.550000	2.26181e-32
17099.500000	2.26231e-32
17099.450000	2.26281e-32
17099.400000	2.26332e-32
17099.350000	2.26382e-32
17099.300000	2.26432e-32
17099.250000	2.26482e-32
17099.200000	2.26532e-32
17099.150000	2.26583e-32
17099.100000	2.26633e-32
17099.050000	2.26683e-32
17099.000000	2.26734e-32
17098.950000	2.26784e-32
17098.900000	2.26834e-32
17098.850000	2.26884e-32
17098.800000	2.26935e-32
17098.750000	2.26985e-32
17098.700000	2.27036e-32
17098.650000	2.27086e-32
17098.600000	2.27136e-32
17098.550000	2.27187e-32
17098.500000	2.27237e-32
17098.450000	2.27287e-32
17098.400000	2.27338e-32
17098.350000	2.27388e-32
17098.300000	2.27439e-32
17098.250000	2.27489e-32
17098.200000	2.2754e-32
17098.150000	2.2759e-32
17098.100000	2.27641e-32
17098.050000	2.27691e-32
17098.000000	2.27742e-32
17097.950000	2.27792e-32
17097.900000	2.27843e-32
17097.850000	2.27893e-32
17097.800000	2.27944e-32
17097.750000	2.27994e-32
17097.700000	2.28045e-32
17097.650000	2.28096e-32
17097.600000	2.28146e-32
17097.550000	2.28197e-32
17097.500000	2.28247e-32
17097.450000	2.28298e-32
17097.400000	2.28349e-32
17097.350000	2.28399e-32
17097.300000	2.2845e-32
17097.250000	2.28501e-32
17097.200000	2.28551e-32
17097.150000	2.28602e-32
17097.100000	2.28653e-32
17097.050000	2.28704e-32
17097.000000	2.28754e-32
17096.950000	2.28805e-32
17096.900000	2.28856e-32
17096.850000	2.28907e-32
17096.800000	2.28957e-32
17096.750000	2.29008e-32
17096.700000	2.29059e-32
17096.650000	2.2911e-32
17096.600000	2.29161e-32
17096.550000	2.29211e-32
17096.500000	2.29262e-32
17096.450000	2.29313e-32
17096.400000	2.29364e-32
17096.350000	2.29415e-32
17096.300000	2.29466e-32
17096.250000	2.29517e-32
17096.200000	2.29568e-32
17096.150000	2.29619e-32
17096.100000	2.29669e-32
17096.050000	2.2972e-32
17096.000000	2.29771e-32
17095.950000	2.29822e-32
17095.900000	2.29873e-32
17095.850000	2.29924e-32
17095.800000	2.29975e-32
17095.750000	2.30026e-32
17095.700000	2.30077e-32
17095.650000	2.30128e-32
17095.600000	2.30179e-32
17095.550000	2.30231e-32
17095.500000	2.30282e-32
17095.450000	2.30333e-32
17095.400000	2.30384e-32
17095.350000	2.30435e-32
17095.300000	2.30486e-32
17095.250000	2.30537e-32
17095.200000	2.30588e-32
17095.150000	2.30639e-32
17095.100000	2.30691e-32
17095.050000	2.30742e-32
17095.000000	2.30793e-32
17094.950000	2.30844e-32
17094.900000	2.30895e-32
17094.850000	2.30947e-32
17094.800000	2.30998e-32
17094.750000	2.31049e-32
17094.700000	2.311e-32
17094.650000	2.31152e-32
17094.600000	2.31203e-32
17094.550000	2.31254e-32
17094.500000	2.31306e-32
17094.450000	2.31357e-32
17094.400000	2.31408e-32
17094.350000	2.3146e-32
17094.300000	2.31511e-32
17094.250000	2.31562e-32
17094.200000	2.31614e-32
17094.150000	2.31665e-32
17094.100000	2.31716e-32
17094.050000	2.31768e-32
17094.000000	2.31819e-32
17093.950000	2.31871e-32
17093.900000	2.31922e-32
17093.850000	2.31974e-32
17093.800000	2.32025e-32
17093.750000	2.32076e-32
17093.700000	2.32128e-32
17093.650000	2.32179e-32
17093.600000	2.32231e-32
17093.550000	2.32282e-32
17093.500000	2.32334e-32
17093.450000	2.32386e-32
17093.400000	2.32437e-32
17093.350000	2.32489e-32
17093.300000	2.3254e-32
17093.250000	2.32592e-32
17093.200000	2.32643e-32
17093.150000	2.32695e-32
17093.100000	2.32747e-32
17093.050000	2.32798e-32
17093.000000	2.3285e-32
17092.950000	2.32902e-32
17092.900000	2.32953e-32
17092.850000	2.33005e-32
17092.800000	2.33057e-32
17092.750000	2.33108e-32
17092.700000	2.3316e-32
17092.650000	2.33212e-32
17092.600000	2.33263e-32
17092.550000	2.33315e-32
17092.500000	2.33367e-32
17092.450000	2.33419e-32
17092.400000	2.33471e-32
17092.350000	2.33522e-32
17092.300000	2.33574e-32
17092.250000	2.33626e-32
17092.200000	2.33678e-32
17092.150000	2.3373e-32
17092.100000	2.33782e-32
17092.050000	2.33833e-32
17092.000000	2.33885e-32
17091.950000	2.33937e-32
17091.900000	2.33989e-32
17091.850000	2.34041e-32
17091.800000	2.34093e-32
17091.750000	2.34145e-32
17091.700000	2.34197e-32
17091.650000	2.34249e-32
17091.600000	2.34301e-32
17091.550000	2.34353e-32
17091.500000	2.34405e-32
17091.450000	2.34457e-32
17091.400000	2.34509e-32
17091.350000	2.34561e-32
17091.300000	2.34613e-32
17091.250000	2.34665e-32
17091.200000	2.34717e-32
17091.150000	2.34769e-32
17091.100000	2.34821e-32
17091.050000	2.34873e-32
17091.000000	2.34925e-32
17090.950000	2.34977e-32
17090.900000	2.35029e-32
17090.850000	2.35082e-32
17090.800000	2.35134e-32
17090.750000	2.35186e-32
17090.700000	2.35238e-32
17090.650000	2.3529e-32
17090.600000	2.35342e-32
17090.550000	2.35395e-32
17090.500000	2.35447e-32
17090.450000	2.35499e-32
17090.400000	2.35551e-32
17090.350000	2.35604e-32
17090.300000	2.35656e-32
17090.250000	2.35708e-32
17090.200000	2.3576e-32
17090.150000	2.35813e-32
17090.100000	2.35865e-32
17090.050000	2.35917e-32
17090.000000	2.3597e-32
17089.950000	2.36022e-32
17089.900000	2.36074e-32
17089.850000	2.36127e-32
17089.800000	2.36179e-32
17089.750000	2.36232e-32
17089.700000	2.36284e-32
17089.650000	2.36336e-32
17089.600000	2.36389e-32
17089.550000	2.36441e-32
17089.500000	2.36494e-32
17089.450000	2.36546e-32
17089.400000	2.36599e-32
17089.350000	2.36651e-32
17089.300000	2.36704e-32
17089.250000	2.36756e-32
17089.200000	2.36809e-32
17089.150000	2.36861e-32
17089.100000	2.36914e-32
17089.050000	2.36966e-32
17089.000000	2.37019e-32
17088.950000	2.37071e-32
17088.900000	2.37124e-32
17088.850000	2.37177e-32
17088.800000	2.37229e-32
17088.750000	2.37282e-32
17088.700000	2.37335e-32
17088.650000	2.37387e-32
17088.600000	2.3744e-32
17088.550000	2.37493e-32
17088.500000	2.37545e-32
17088.450000	2.37598e-32
17088.400000	2.37651e-32
17088.350000	2.37703e-32
17088.300000	2.37756e-32
17088.250000	2.37809e-32
17088.200000	2.37862e-32
17088.150000	2.37914e-32
17088.100000	2.37967e-32
17088.050000	2.3802e-32
17088.000000	2.38073e-32
17087.950000	2.38126e-32
17087.900000	2.38178e-32
17087.850000	2.38231e-32
17087.800000	2.38284e-32
17087.750000	2.38337e-32
17087.700000	2.3839e-32
17087.650000	2.38443e-32
17087.600000	2.38496e-32
17087.550000	2.38549e-32
17087.500000	2.38601e-32
17087.450000	2.38654e-32
17087.400000	2.38707e-32
17087.350000	2.3876e-32
17087.300000	2.38813e-32
17087.250000	2.38866e-32
17087.200000	2.38919e-32
17087.150000	2.38972e-32
17087.100000	2.39025e-32
17087.050000	2.39078e-32
17087.000000	2.39131e-32
17086.950000	2.39184e-32
17086.900000	2.39237e-32
17086.850000	2.3929e-32
17086.800000	2.39344e-32
17086.750000	2.39397e-32
17086.700000	2.3945e-32
17086.650000	2.39503e-32
17086.600000	2.39556e-32
17086.550000	2.39609e-32
17086.500000	2.39662e-32
17086.450000	2.39715e-32
17086.400000	2.39769e-32
17086.350000	2.39822e-32
17086.300000	2.39875e-32
17086.250000	2.39928e-32
17086.200000	2.39982e-32
17086.150000	2.40035e-32
17086.100000	2.40088e-32
17086.050000	2.40141e-32
17086.000000	2.40195e-32
17085.950000	2.40248e-32
17085.900000	2.40301e-32
17085.850000	2.40354e-32
17085.800000	2.40408e-32
17085.750000	2.40461e-32
17085.700000	2.40514e-32
17085.650000	2.40568e-32
17085.600000	2.40621e-32
17085.550000	2.40675e-32
17085.500000	2.40728e-32
17085.450000	2.40781e-32
17085.400000	2.40835e-32
17085.350000	2.40888e-32
17085.300000	2.40942e-32
17085.250000	2.40995e-32
17085.200000	2.41049e-32
17085.150000	2.41102e-32
17085.100000	2.41155e-32
17085.050000	2.41209e-32
17085.000000	2.41263e-32
17084.950000	2.41316e-32
17084.900000	2.4137e-32
17084.850000	2.41423e-32
17084.800000	2.41477e-32
17084.750000	2.4153e-32
17084.700000	2.41584e-32
17084.650000	2.41637e-32
17084.600000	2.41691e-32
17084.550000	2.41745e-32
17084.500000	2.41798e-32
17084.450000	2.41852e-32
17084.400000	2.41906e-32
17084.350000	2.41959e-32
17084.300000	2.42013e-32
17084.250000	2.42067e-32
17084.200000	2.4212e-32
17084.150000	2.42174e-32
17084.100000	2.42228e-32
17084.050000	2.42281e-32
17084.000000	2.42335e-32
17083.950000	2.42389e-32
17083.900000	2.42443e-32
17083.850000	2.42497e-32
17083.800000	2.4255e-32
17083.750000	2.42604e-32
17083.700000	2.42658e-32
17083.650000	2.42712e-32
17083.600000	2.42766e-32
17083.550000	2.4282e-32
17083.500000	2.42873e-32
17083.450000	2.42927e-32
17083.400000	2.42981e-32
17083.350000	2.43035e-32
17083.300000	2.43089e-32
17083.250000	2.43143e-32
17083.200000	2.43197e-32
17083.150000	2.43251e-32
17083.100000	2.43305e-32
17083.050000	2.43359e-32
17083.000000	2.43413e-32
17082.950000	2.43467e-32
17082.900000	2.43521e-32
17082.850000	2.43575e-32
17082.800000	2.43629e-32
17082.750000	2.43683e-32
17082.700000	2.43737e-32
17082.650000	2.43791e-32
17082.600000	2.43845e-32
17082.550000	2.43899e-32
17082.500000	2.43953e-32
17082.450000	2.44007e-32
17082.400000	2.44062e-32
17082.350000	2.44116e-32
17082.300000	2.4417e-32
17082.250000	2.44224e-32
17082.200000	2.44278e-32
17082.150000	2.44332e-32
17082.100000	2.44387e-32
17082.050000	2.44441e-32
17082.000000	2.44495e-32
17081.950000	2.44549e-32
17081.900000	2.44603e-32
17081.850000	2.44658e-32
17081.800000	2.44712e-32
17081.750000	2.44766e-32
17081.700000	2.44821e-32
17081.650000	2.44875e-32
17081.600000	2.44929e-32
17081.550000	2.44984e-32
17081.500000	2.45038e-32
17081.450000	2.45092e-32
17081.400000	2.45147e-32
17081.350000	2.45201e-32
17081.300000	2.45255e-32
17081.250000	2.4531e-32
17081.200000	2.45364e-32
17081.150000	2.45419e-32
17081.100000	2.45473e-32
17081.050000	2.45528e-32
17081.000000	2.45582e-32
17080.950000	2.45637e-32
17080.900000	2.45691e-32
17080.850000	2.45746e-32
17080.800000	2.458e-32
17080.750000	2.45855e-32
17080.700000	2.45909e-32
17080.650000	2.45964e-32
17080.600000	2.46018e-32
17080.550000	2.46073e-32
17080.500000	2.46127e-32
17080.450000	2.46182e-32
17080.400000	2.46237e-32
17080.350000	2.46291e-32
17080.300000	2.46346e-32
17080.250000	2.46401e-32
17080.200000	2.46455e-32
17080.150000	2.4651e-32
17080.100000	2.46565e-32
17080.050000	2.46619e-32
17080.000000	2.46674e-32
17079.950000	2.46729e-32
17079.900000	2.46783e-32
17079.850000	2.46838e-32
17079.800000	2.46893e-32
17079.750000	2.46948e-32
17079.700000	2.47003e-32
17079.650000	2.47057e-32
17079.600000	2.47112e-32
17079.550000	2.47167e-32
17079.500000	2.47222e-32
17079.450000	2.47277e-32
17079.400000	2.47331e-32
17079.350000	2.47386e-32
17079.300000	2.47441e-32
17079.250000	2.47496e-32
17079.200000	2.47551e-32
17079.150000	2.47606e-32
17079.100000	2.47661e-32
17079.050000	2.47716e-32
17079.000000	2.47771e-32
17078.950000	2.47826e-32
17078.900000	2.47881e-32
17078.850000	2.47936e-32
17078.800000	2.47991e-32
17078.750000	2.48046e-32
17078.700000	2.48101e-32
17078.650000	2.48156e-32
17078.600000	2.48211e-32
17078.550000	2.48266e-32
17078.500000	2.48321e-32
17078.450000	2.48376e-32
17078.400000	2.48431e-32
17078.350000	2.48486e-32
17078.300000	2.48541e-32
17078.250000	2.48597e-32
17078.200000	2.48652e-32
17078.150000	2.48707e-32
17078.100000	2.48762e-32
17078.050000	2.48817e-32
17078.000000	2.48872e-32
17077.950000	2.48928e-32
17077.900000	2.48983e-32
17077.850000	2.49038e-32
17077.800000	2.49093e-32
17077.750000	2.49149e-32
17077.700000	2.49204e-32
17077.650000	2.49259e-32
17077.600000	2.49314e-32
17077.550000	2.4937e-32
17077.500000	2.49425e-32
17077.450000	2.4948e-32
17077.400000	2.49536e-32
17077.350000	2.49591e-32
17077.300000	2.49647e-32
17077.250000	2.49702e-32
17077.200000	2.49757e-32
17077.150000	2.49813e-32
17077.100000	2.49868e-32
17077.050000	2.49924e-32
17077.000000	2.49979e-32
17076.950000	2.50034e-32
17076.900000	2.5009e-32
17076.850000	2.50145e-32
17076.800000	2.50201e-32
17076.750000	2.50256e-32
17076.700000	2.50312e-32
17076.650000	2.50367e-32
17076.600000	2.50423e-32
17076.550000	2.50479e-32
17076.500000	2.50534e-32
17076.450000	2.5059e-32
17076.400000	2.50645e-32
17076.350000	2.50701e-32
17076.300000	2.50757e-32
17076.250000	2.50812e-32
17076.200000	2.50868e-32
17076.150000	2.50923e-32
17076.100000	2.50979e-32
17076.050000	2.51035e-32
17076.000000	2.5109e-32
17075.950000	2.51146e-32
17075.900000	2.51202e-32
17075.850000	2.51258e-32
17075.800000	2.51313e-32
17075.750000	2.51369e-32
17075.700000	2.51425e-32
17075.650000	2.51481e-32
17075.600000	2.51536e-32
17075.550000	2.51592e-32
17075.500000	2.51648e-32
17075.450000	2.51704e-32
17075.400000	2.5176e-32
17075.350000	2.51816e-32
17075.300000	2.51871e-32
17075.250000	2.51927e-32
17075.200000	2.51983e-32
17075.150000	2.52039e-32
17075.100000	2.52095e-32
17075.050000	2.52151e-32
17075.000000	2.52207e-32
17074.950000	2.52263e-32
17074.900000	2.52319e-32
17074.850000	2.52375e-32
17074.800000	2.52431e-32
17074.750000	2.52487e-32
17074.700000	2.52543e-32
17074.650000	2.52599e-32
17074.600000	2.52655e-32
17074.550000	2.52711e-32
17074.500000	2.52767e-32
17074.450000	2.52823e-32
17074.400000	2.52879e-32
17074.350000	2.52935e-32
17074.300000	2.52991e-32
17074.250000	2.53047e-32
17074.200000	2.53104e-32
17074.150000	2.5316e-32
17074.100000	2.53216e-32
17074.050000	2.53272e-32
17074.000000	2.53328e-32
17073.950000	2.53384e-32
17073.900000	2.53441e-32
17073.850000	2.53497e-32
17073.800000	2.53553e-32
17073.750000	2.53609e-32
17073.700000	2.53666e-32
17073.650000	2.53722e-32
17073.600000	2.53778e-32
17073.550000	2.53835e-32
17073.500000	2.53891e-32
17073.450000	2.53947e-32
17073.400000	2.54003e-32
17073.350000	2.5406e-32
17073.300000	2.54116e-32
17073.250000	2.54173e-32
17073.200000	2.54229e-32
17073.150000	2.54285e-32
17073.100000	2.54342e-32
17073.050000	2.54398e-32
17073.000000	2.54455e-32
17072.950000	2.54511e-32
17072.900000	2.54568e-32
17072.850000	2.54624e-32
17072.800000	2.54681e-32
17072.750000	2.54737e-32
17072.700000	2.54794e-32
17072.650000	2.5485e-32
17072.600000	2.54907e-32
17072.550000	2.54963e-32
17072.500000	2.5502e-32
17072.450000	2.55076e-32
17072.400000	2.55133e-32
17072.350000	2.55189e-32
17072.300000	2.55246e-32
17072.250000	2.55303e-32
17072.200000	2.55359e-32
17072.150000	2.55416e-32
17072.100000	2.55473e-32
17072.050000	2.55529e-32
17072.000000	2.55586e-32
17071.950000	2.55643e-32
17071.900000	2.55699e-32
17071.850000	2.55756e-32
17071.800000	2.55813e-32
17071.750000	2.5587e-32
17071.700000	2.55926e-32
17071.650000	2.55983e-32
17071.600000	2.5604e-32
17071.550000	2.56097e-32
17071.500000	2.56154e-32
17071.450000	2.5621e-32
17071.400000	2.56267e-32
17071.350000	2.56324e-32
17071.300000	2.56381e-32
17071.250000	2.56438e-32
17071.200000	2.56495e-32
17071.150000	2.56552e-32
17071.100000	2.56609e-32
17071.050000	2.56665e-32
17071.000000	2.56722e-32
17070.950000	2.56779e-32
17070.900000	2.56836e-32
17070.850000	2.56893e-32
17070.800000	2.5695e-32
17070.750000	2.57007e-32
17070.700000	2.57064e-32
17070.650000	2.57121e-32
17070.600000	2.57178e-32
17070.550000	2.57235e-32
17070.500000	2.57293e-32
17070.450000	2.5735e-32
17070.400000	2.57407e-32
17070.350000	2.57464e-32
17070.300000	2.57521e-32
17070.250000	2.57578e-32
17070.200000	2.57635e-32
17070.150000	2.57692e-32
17070.100000	2.5775e-32
17070.050000	2.57807e-32
17070.000000	2.57864e-32
17069.950000	2.57921e-32
17069.900000	2.57978e-32
17069.850000	2.58036e-32
17069.800000	2.58093e-32
17069.750000	2.5815e-32
17069.700000	2.58207e-32
17069.650000	2.58265e-32
17069.600000	2.58322e-32
17069.550000	2.58379e-32
17069.500000	2.58437e-32
17069.450000	2.58494e-32
17069.400000	2.58551e-32
17069.350000	2.58609e-32
17069.300000	2.58666e-32
17069.250000	2.58723e-32
17069.200000	2.58781e-32
17069.150000	2.58838e-32
17069.100000	2.58896e-32
17069.050000	2.58953e-32
17069.000000	2.5901e-32
17068.950000	2.59068e-32
17068.900000	2.59125e-32
17068.850000	2.59183e-32
17068.800000	2.5924e-32
17068.750000	2.59298e-32
17068.700000	2.59355e-32
17068.650000	2.59413e-32
17068.600000	2.5947e-32
17068.550000	2.59528e-32
17068.500000	2.59586e-32
17068.450000	2.59643e-32
17068.400000	2.59701e-32
17068.350000	2.59758e-32
17068.300000	2.59816e-32
17068.250000	2.59874e-32
17068.200000	2.59931e-32
17068.150000	2.59989e-32
17068.100000	2.60047e-32
17068.050000	2.60104e-32
17068.000000	2.60162e-32
17067.950000	2.6022e-32
17067.900000	2.60277e-32
17067.850000	2.60335e-32
17067.800000	2.60393e-32
17067.750000	2.60451e-32
17067.700000	2.60509e-32
17067.650000	2.60566e-32
17067.600000	2.60624e-32
17067.550000	2.60682e-32
17067.500000	2.6074e-32
17067.450000	2.60798e-32
17067.400000	2.60855e-32
17067.350000	2.60913e-32
17067.300000	2.60971e-32
17067.250000	2.61029e-32
17067.200000	2.61087e-32
17067.150000	2.61145e-32
17067.100000	2.61203e-32
17067.050000	2.61261e-32
17067.000000	2.61319e-32
17066.950000	2.61377e-32
17066.900000	2.61435e-32
17066.850000	2.61493e-32
17066.800000	2.61551e-32
17066.750000	2.61609e-32
17066.700000	2.61667e-32
17066.650000	2.61725e-32
17066.600000	2.61783e-32
17066.550000	2.61841e-32
17066.500000	2.61899e-32
17066.450000	2.61957e-32
17066.400000	2.62015e-32
17066.350000	2.62073e-32
17066.300000	2.62132e-32
17066.250000	2.6219e-32
17066.200000	2.62248e-32
17066.150000	2.62306e-32
17066.100000	2.62364e-32
17066.050000	2.62422e-32
17066.000000	2.62481e-32
17065.950000	2.62539e-32
17065.900000	2.62597e-32
17065.850000	2.62655e-32
17065.800000	2.62714e-32
17065.750000	2.62772e-32
17065.700000	2.6283e-32
17065.650000	2.62889e-32
17065.600000	2.62947e-32
17065.550000	2.63005e-32
17065.500000	2.63064e-32
17065.450000	2.63122e-32
17065.400000	2.6318e-32
17065.350000	2.63239e-32
17065.300000	2.63297e-32
17065.250000	2.63355e-32
17065.200000	2.63414e-32
17065.150000	2.63472e-32
17065.100000	2.63531e-32
17065.050000	2.63589e-32
17065.000000	2.63648e-32
17064.950000	2.63706e-32
17064.900000	2.63765e-32
17064.850000	2.63823e-32
17064.800000	2.63882e-32
17064.750000	2.6394e-32
17064.700000	2.63999e-32
17064.650000	2.64057e-32
17064.600000	2.64116e-32
17064.550000	2.64175e-32
17064.500000	2.64233e-32
17064.450000	2.64292e-32
17064.400000	2.6435e-32
17064.350000	2.64409e-32
17064.300000	2.64468e-32
17064.250000	2.64526e-32
17064.200000	2.64585e-32
17064.150000	2.64644e-32
17064.100000	2.64703e-32
17064.050000	2.64761e-32
17064.000000	2.6482e-32
17063.950000	2.64879e-32
17063.900000	2.64938e-32
17063.850000	2.64996e-32
17063.800000	2.65055e-32
17063.750000	2.65114e-32
17063.700000	2.65173e-32
17063.650000	2.65232e-32
17063.600000	2.6529e-32
17063.550000	2.65349e-32
17063.500000	2.65408e-32
17063.450000	2.65467e-32
17063.400000	2.65526e-32
17063.350000	2.65585e-32
17063.300000	2.65644e-32
17063.250000	2.65703e-32
17063.200000	2.65762e-32
17063.150000	2.65821e-32
17063.100000	2.65879e-32
17063.050000	2.65938e-32
17063.000000	2.65997e-32
17062.950000	2.66056e-32
17062.900000	2.66115e-32
17062.850000	2.66175e-32
17062.800000	2.66234e-32
17062.750000	2.66293e-32
17062.700000	2.66352e-32
17062.650000	2.66411e-32
17062.600000	2.6647e-32
17062.550000	2.66529e-32
17062.500000	2.66588e-32
17062.450000	2.66647e-32
17062.400000	2.66706e-32
17062.350000	2.66766e-32
17062.300000	2.66825e-32
17062.250000	2.66884e-32
17062.200000	2.66943e-32
17062.150000	2.67002e-32
17062.100000	2.67062e-32
17062.050000	2.67121e-32
17062.000000	2.6718e-32
17061.950000	2.67239e-32
17061.900000	2.67299e-32
17061.850000	2.67358e-32
17061.800000	2.67417e-32
17061.750000	2.67477e-32
17061.700000	2.67536e-32
17061.650000	2.67595e-32
17061.600000	2.67655e-32
17061.550000	2.67714e-32
17061.500000	2.67773e-32
17061.450000	2.67833e-32
17061.400000	2.67892e-32
17061.350000	2.67952e-32
17061.300000	2.68011e-32
17061.250000	2.68071e-32
17061.200000	2.6813e-32
17061.150000	2.6819e-32
17061.100000	2.68249e-32
17061.050000	2.68309e-32
17061.000000	2.68368e-32
17060.950000	2.68428e-32
17060.900000	2.68487e-32
17060.850000	2.68547e-32
17060.800000	2.68606e-32
17060.750000	2.68666e-32
17060.700000	2.68726e-32
17060.650000	2.68785e-32
17060.600000	2.68845e-32
17060.550000	2.68904e-32
17060.500000	2.68964e-32
17060.450000	2.69024e-32
17060.400000	2.69083e-32
17060.350000	2.69143e-32
17060.300000	2.69203e-32
17060.250000	2.69263e-32
17060.200000	2.69322e-32
17060.150000	2.69382e-32
17060.100000	2.69442e-32
17060.050000	2.69502e-32
17060.000000	2.69561e-32
17059.950000	2.69621e-32
17059.900000	2.69681e-32
17059.850000	2.69741e-32
17059.800000	2.69801e-32
17059.750000	2.6986e-32
17059.700000	2.6992e-32
17059.650000	2.6998e-32
17059.600000	2.7004e-32
17059.550000	2.701e-32
17059.500000	2.7016e-32
17059.450000	2.7022e-32
17059.400000	2.7028e-32
17059.350000	2.7034e-32
17059.300000	2.704e-32
17059.250000	2.7046e-32
17059.200000	2.7052e-32
17059.150000	2.7058e-32
17059.100000	2.7064e-32
17059.050000	2.707e-32
17059.000000	2.7076e-32
17058.950000	2.7082e-32
17058.900000	2.7088e-32
17058.850000	2.7094e-32
17058.800000	2.71e-32
17058.750000	2.7106e-32
17058.700000	2.7112e-32
17058.650000	2.71181e-32
17058.600000	2.71241e-32
17058.550000	2.71301e-32
17058.500000	2.71361e-32
17058.450000	2.71421e-32
17058.400000	2.71482e-32
17058.350000	2.71542e-32
17058.300000	2.71602e-32
17058.250000	2.71662e-32
17058.200000	2.71723e-32
17058.150000	2.71783e-32
17058.100000	2.71843e-32
17058.050000	2.71903e-32
17058.000000	2.71964e-32
17057.950000	2.72024e-32
17057.900000	2.72084e-32
17057.850000	2.72145e-32
17057.800000	2.72205e-32
17057.750000	2.72266e-32
17057.700000	2.72326e-32
17057.650000	2.72386e-32
17057.600000	2.72447e-32
17057.550000	2.72507e-32
17057.500000	2.72568e-32
17057.450000	2.72628e-32
17057.400000	2.72689e-32
17057.350000	2.72749e-32
17057.300000	2.7281e-32
17057.250000	2.7287e-32
17057.200000	2.72931e-32
17057.150000	2.72991e-32
17057.100000	2.73052e-32
17057.050000	2.73112e-32
17057.000000	2.73173e-32
17056.950000	2.73234e-32
17056.900000	2.73294e-32
17056.850000	2.73355e-32
17056.800000	2.73415e-32
17056.750000	2.73476e-32
17056.700000	2.73537e-32
17056.650000	2.73597e-32
17056.600000	2.73658e-32
17056.550000	2.73719e-32
17056.500000	2.7378e-32
17056.450000	2.7384e-32
17056.400000	2.73901e-32
17056.350000	2.73962e-32
17056.300000	2.74023e-32
17056.250000	2.74083e-32
17056.200000	2.74144e-32
17056.150000	2.74205e-32
17056.100000	2.74266e-32
17056.050000	2.74327e-32
17056.000000	2.74388e-32
17055.950000	2.74448e-32
17055.900000	2.74509e-32
17055.850000	2.7457e-32
17055.800000	2.74631e-32
17055.750000	2.74692e-32
17055.700000	2.74753e-32
17055.650000	2.74814e-32
17055.600000	2.74875e-32
17055.550000	2.74936e-32
17055.500000	2.74997e-32
17055.450000	2.75058e-32
17055.400000	2.75119e-32
17055.350000	2.7518e-32
17055.300000	2.75241e-32
17055.250000	2.75302e-32
17055.200000	2.75363e-32
17055.150000	2.75424e-32
17055.100000	2.75485e-32
17055.050000	2.75546e-32
17055.000000	2.75608e-32
17054.950000	2.75669e-32
17054.900000	2.7573e-32
17054.850000	2.75791e-32
17054.800000	2.75852e-32
17054.750000	2.75913e-32
17054.700000	2.75975e-32
17054.650000	2.76036e-32
17054.600000	2.76097e-32
17054.550000	2.76158e-32
17054.500000	2.7622e-32
17054.450000	2.76281e-32
17054.400000	2.76342e-32
17054.350000	2.76403e-32
17054.300000	2.76465e-32
17054.250000	2.76526e-32
17054.200000	2.76587e-32
17054.150000	2.76649e-32
17054.100000	2.7671e-32
17054.050000	2.76772e-32
17054.000000	2.76833e-32
17053.950000	2.76894e-32
17053.900000	2.76956e-32
17053.850000	2.77017e-32
17053.800000	2.77079e-32
17053.750000	2.7714e-32
17053.700000	2.77202e-32
17053.650000	2.77263e-32
17053.600000	2.77325e-32
17053.550000	2.77386e-32
17053.500000	2.77448e-32
17053.450000	2.77509e-32
17053.400000	2.77571e-32
17053.350000	2.77632e-32
17053.300000	2.77694e-32
17053.250000	2.77756e-32
17053.200000	2.77817e-32
17053.150000	2.77879e-32
17053.100000	2.77941e-32
17053.050000	2.78002e-32
17053.000000	2.78064e-32
17052.950000	2.78126e-32
17052.900000	2.78187e-32
17052.850000	2.78249e-32
17052.800000	2.78311e-32
17052.750000	2.78372e-32
17052.700000	2.78434e-32
17052.650000	2.78496e-32
17052.600000	2.78558e-32
17052.550000	2.7862e-32
17052.500000	2.78681e-32
17052.450000	2.78743e-32
17052.400000	2.78805e-32
17052.350000	2.78867e-32
17052.300000	2.78929e-32
17052.250000	2.78991e-32
17052.200000	2.79053e-32
17052.150000	2.79114e-32
17052.100000	2.79176e-32
17052.050000	2.79238e-32
17052.000000	2.793e-32
17051.950000	2.79362e-32
17051.900000	2.79424e-32
17051.850000	2.79486e-32
17051.800000	2.79548e-32
17051.750000	2.7961e-32
17051.700000	2.79672e-32
17051.650000	2.79734e-32
17051.600000	2.79796e-32
17051.550000	2.79858e-32
17051.500000	2.7992e-32
17051.450000	2.79983e-32
17051.400000	2.80045e-32
17051.350000	2.80107e-32
17051.300000	2.80169e-32
17051.250000	2.80231e-32
17051.200000	2.80293e-32
17051.150000	2.80355e-32
17051.100000	2.80418e-32
17051.050000	2.8048e-32
17051.000000	2.80542e-32
17050.950000	2.80604e-32
17050.900000	2.80667e-32
17050.850000	2.80729e-32
17050.800000	2.80791e-32
17050.750000	2.80853e-32
17050.700000	2.80916e-32
17050.650000	2.80978e-32
17050.600000	2.8104e-32
17050.550000	2.81103e-32
17050.500000	2.81165e-32
17050.450000	2.81227e-32
17050.400000	2.8129e-32
17050.350000	2.81352e-32
17050.300000	2.81415e-32
17050.250000	2.81477e-32
17050.200000	2.81539e-32
17050.150000	2.81602e-32
17050.100000	2.81664e-32
17050.050000	2.81727e-32
17050.000000	2.81789e-32
17049.950000	2.81852e-32
17049.900000	2.81914e-32
17049.850000	2.81977e-32
17049.800000	2.8204e-32
17049.750000	2.82102e-32
17049.700000	2.82165e-32
17049.650000	2.82227e-32
17049.600000	2.8229e-32
17049.550000	2.82353e-32
17049.500000	2.82415e-32
17049.450000	2.82478e-32
17049.400000	2.8254e-32
17049.350000	2.82603e-32
17049.300000	2.82666e-32
17049.250000	2.82729e-32
17049.200000	2.82791e-32
17049.150000	2.82854e-32
17049.100000	2.82917e-32
17049.050000	2.8298e-32
17049.000000	2.83042e-32
17048.950000	2.83105e-32
17048.900000	2.83168e-32
17048.850000	2.83231e-32
17048.800000	2.83294e-32
17048.750000	2.83356e-32
17048.700000	2.83419e-32
17048.650000	2.83482e-32
17048.600000	2.83545e-32
17048.550000	2.83608e-32
17048.500000	2.83671e-32
17048.450000	2.83734e-32
17048.400000	2.83797e-32
17048.350000	2.8386e-32
17048.300000	2.83923e-32
17048.250000	2.83986e-32
17048.200000	2.84049e-32
17048.150000	2.84112e-32
17048.100000	2.84175e-32
17048.050000	2.84238e-32
17048.000000	2.84301e-32
17047.950000	2.84364e-32
17047.900000	2.84427e-32
17047.850000	2.8449e-32
17047.800000	2.84553e-32
17047.750000	2.84616e-32
17047.700000	2.84679e-32
17047.650000	2.84743e-32
17047.600000	2.84806e-32
17047.550000	2.84869e-32
17047.500000	2.84932e-32
17047.450000	2.84995e-32
17047.400000	2.85059e-32
17047.350000	2.85122e-32
17047.300000	2.85185e-32
17047.250000	2.85248e-32
17047.200000	2.85312e-32
17047.150000	2.85375e-32
17047.100000	2.85438e-32
17047.050000	2.85502e-32
17047.000000	2.85565e-32
17046.950000	2.85628e-32
17046.900000	2.85692e-32
17046.850000	2.85755e-32
17046.800000	2.85818e-32
17046.750000	2.85882e-32
17046.700000	2.85945e-32
17046.650000	2.86009e-32
17046.600000	2.86072e-32
17046.550000	2.86136e-32
17046.500000	2.86199e-32
17046.450000	2.86263e-32
17046.400000	2.86326e-32
17046.350000	2.8639e-32
17046.300000	2.86453e-32
17046.250000	2.86517e-32
17046.200000	2.8658e-32
17046.150000	2.86644e-32
17046.100000	2.86707e-32
17046.050000	2.86771e-32
17046.000000	2.86835e-32
17045.950000	2.86898e-32
17045.900000	2.86962e-32
17045.850000	2.87026e-32
17045.800000	2.87089e-32
17045.750000	2.87153e-32
17045.700000	2.87217e-32
17045.650000	2.8728e-32
17045.600000	2.87344e-32
17045.550000	2.87408e-32
17045.500000	2.87472e-32
17045.450000	2.87535e-32
17045.400000	2.87599e-32
17045.350000	2.87663e-32
17045.300000	2.87727e-32
17045.250000	2.87791e-32
17045.200000	2.87854e-32
17045.150000	2.87918e-32
17045.100000	2.87982e-32
17045.050000	2.88046e-32
17045.000000	2.8811e-32
17044.950000	2.88174e-32
17044.900000	2.88238e-32
17044.850000	2.88302e-32
17044.800000	2.88366e-32
17044.750000	2.8843e-32
17044.700000	2.88494e-32
17044.650000	2.88558e-32
17044.600000	2.88622e-32
17044.550000	2.88686e-32
17044.500000	2.8875e-32
17044.450000	2.88814e-32
17044.400000	2.88878e-32
17044.350000	2.88942e-32
17044.300000	2.89006e-32
17044.250000	2.8907e-32
17044.200000	2.89134e-32
17044.150000	2.89198e-32
17044.100000	2.89263e-32
17044.050000	2.89327e-32
17044.000000	2.89391e-32
17043.950000	2.89455e-32
17043.900000	2.89519e-32
17043.850000	2.89584e-32
17043.800000	2.89648e-32
17043.750000	2.89712e-32
17043.700000	2.89776e-32
17043.650000	2.89841e-32
17043.600000	2.89905e-32
17043.550000	2.89969e-32
17043.500000	2.90034e-32
17043.450000	2.90098e-32
17043.400000	2.90162e-32
17043.350000	2.90227e-32
17043.300000	2.90291e-32
17043.250000	2.90355e-32
17043.200000	2.9042e-32
17043.150000	2.90484e-32
17043.100000	2.90549e-32
17043.050000	2.90613e-32
17043.000000	2.90678e-32
17042.950000	2.90742e-32
17042.900000	2.90807e-32
17042.850000	2.90871e-32
17042.800000	2.90936e-32
17042.750000	2.91e-32
17042.700000	2.91065e-32
17042.650000	2.91129e-32
17042.600000	2.91194e-32
17042.550000	2.91259e-32
17042.500000	2.91323e-32
17042.450000	2.91388e-32
17042.400000	2.91452e-32
17042.350000	2.91517e-32
17042.300000	2.91582e-32
17042.250000	2.91646e-32
17042.200000	2.91711e-32
17042.150000	2.91776e-32
17042.100000	2.91841e-32
17042.050000	2.91905e-32
17042.000000	2.9197e-32
17041.950000	2.92035e-32
17041.900000	2.921e-32
17041.850000	2.92164e-32
17041.800000	2.92229e-32
17041.750000	2.92294e-32
17041.700000	2.92359e-32
17041.650000	2.92424e-32
17041.600000	2.92489e-32
17041.550000	2.92554e-32
17041.500000	2.92618e-32
17041.450000	2.92683e-32
17041.400000	2.92748e-32
17041.350000	2.92813e-32
17041.300000	2.92878e-32
17041.250000	2.92943e-32
17041.200000	2.93008e-32
17041.150000	2.93073e-32
17041.100000	2.93138e-32
17041.050000	2.93203e-32
17041.000000	2.93268e-32
17040.950000	2.93333e-32
17040.900000	2.93398e-32
17040.850000	2.93463e-32
17040.800000	2.93529e-32
17040.750000	2.93594e-32
17040.700000	2.93659e-32
17040.650000	2.93724e-32
17040.600000	2.93789e-32
17040.550000	2.93854e-32
17040.500000	2.93919e-32
17040.450000	2.93985e-32
17040.400000	2.9405e-32
17040.350000	2.94115e-32
17040.300000	2.9418e-32
17040.250000	2.94246e-32
17040.200000	2.94311e-32
17040.150000	2.94376e-32
17040.100000	2.94442e-32
17040.050000	2.94507e-32
17040.000000	2.94572e-32
17039.950000	2.94638e-32
17039.900000	2.94703e-32
17039.850000	2.94768e-32
17039.800000	2.94834e-32
17039.750000	2.94899e-32
17039.700000	2.94964e-32
17039.650000	2.9503e-32
17039.600000	2.95095e-32
17039.550000	2.95161e-32
17039.500000	2.95226e-32
17039.450000	2.95292e-32
17039.400000	2.95357e-32
17039.350000	2.95423e-32
17039.300000	2.95488e-32
17039.250000	2.95554e-32
17039.200000	2.95619e-32
17039.150000	2.95685e-32
17039.100000	2.95751e-32
17039.050000	2.95816e-32
17039.000000	2.95882e-32
17038.950000	2.95948e-32
17038.900000	2.96013e-32
17038.850000	2.96079e-32
17038.800000	2.96145e-32
17038.750000	2.9621e-32
17038.700000	2.96276e-32
17038.650000	2.96342e-32
17038.600000	2.96407e-32
17038.550000	2.96473e-32
17038.500000	2.96539e-32
17038.450000	2.96605e-32
17038.400000	2.96671e-32
17038.350000	2.96736e-32
17038.300000	2.96802e-32
17038.250000	2.96868e-32
17038.200000	2.96934e-32
17038.150000	2.97e-32
17038.100000	2.97066e-32
17038.050000	2.97132e-32
17038.000000	2.97197e-32
17037.950000	2.97263e-32
17037.900000	2.97329e-32
17037.850000	2.97395e-32
17037.800000	2.97461e-32
17037.750000	2.97527e-32
17037.700000	2.97593e-32
17037.650000	2.97659e-32
17037.600000	2.97725e-32
17037.550000	2.97791e-32
17037.500000	2.97857e-32
17037.450000	2.97924e-32
17037.400000	2.9799e-32
17037.350000	2.98056e-32
17037.300000	2.98122e-32
17037.250000	2.98188e-32
17037.200000	2.98254e-32
17037.150000	2.9832e-32
17037.100000	2.98386e-32
17037.050000	2.98453e-32
17037.000000	2.98519e-32
17036.950000	2.98585e-32
17036.900000	2.98651e-32
17036.850000	2.98718e-32
17036.800000	2.98784e-32
17036.750000	2.9885e-32
17036.700000	2.98916e-32
17036.650000	2.98983e-32
17036.600000	2.99049e-32
17036.550000	2.99115e-32
17036.500000	2.99182e-32
17036.450000	2.99248e-32
17036.400000	2.99315e-32
17036.350000	2.99381e-32
17036.300000	2.99447e-32
17036.250000	2.99514e-32
17036.200000	2.9958e-32
17036.150000	2.99647e-32
17036.100000	2.99713e-32
17036.050000	2.9978e-32
17036.000000	2.99846e-32
17035.950000	2.99913e-32
17035.900000	2.99979e-32
17035.850000	3.00046e-32
17035.800000	3.00112e-32
17035.750000	3.00179e-32
17035.700000	3.00246e-32
17035.650000	3.00312e-32
17035.600000	3.00379e-32
17035.550000	3.00445e-32
17035.500000	3.00512e-32
17035.450000	3.00579e-32
17035.400000	3.00645e-32
17035.350000	3.00712e-32
17035.300000	3.00779e-32
17035.250000	3.00846e-32
17035.200000	3.00912e-32
17035.150000	3.00979e-32
17035.100000	3.01046e-32
17035.050000	3.01113e-32
17035.000000	3.01179e-32
17034.950000	3.01246e-32
17034.900000	3.01313e-32
17034.850000	3.0138e-32
17034.800000	3.01447e-32
17034.750000	3.01514e-32
17034.700000	3.0158e-32
17034.650000	3.01647e-32
17034.600000	3.01714e-32
17034.550000	3.01781e-32
17034.500000	3.01848e-32
17034.450000	3.01915e-32
17034.400000	3.01982e-32
17034.350000	3.02049e-32
17034.300000	3.02116e-32
17034.250000	3.02183e-32
17034.200000	3.0225e-32
17034.150000	3.02317e-32
17034.100000	3.02384e-32
17034.050000	3.02451e-32
17034.000000	3.02518e-32
17033.950000	3.02586e-32
17033.900000	3.02653e-32
17033.850000	3.0272e-32
17033.800000	3.02787e-32
17033.750000	3.02854e-32
17033.700000	3.02921e-32
17033.650000	3.02989e-32
17033.600000	3.03056e-32
17033.550000	3.03123e-32
17033.500000	3.0319e-32
17033.450000	3.03258e-32
17033.400000	3.03325e-32
17033.350000	3.03392e-32
17033.300000	3.03459e-32
17033.250000	3.03527e-32
17033.200000	3.03594e-32
17033.150000	3.03661e-32
17033.100000	3.03729e-32
17033.050000	3.03796e-32
17033.000000	3.03864e-32
17032.950000	3.03931e-32
17032.900000	3.03998e-32
17032.850000	3.04066e-32
17032.800000	3.04133e-32
17032.750000	3.04201e-32
17032.700000	3.04268e-32
17032.650000	3.04336e-32
17032.600000	3.04403e-32
17032.550000	3.04471e-32
17032.500000	3.04538e-32
17032.450000	3.04606e-32
17032.400000	3.04673e-32
17032.350000	3.04741e-32
17032.300000	3.04809e-32
17032.250000	3.04876e-32
17032.200000	3.04944e-32
17032.150000	3.05012e-32
17032.100000	3.05079e-32
17032.050000	3.05147e-32
17032.000000	3.05215e-32
17031.950000	3.05282e-32
17031.900000	3.0535e-32
17031.850000	3.05418e-32
17031.800000	3.05486e-32
17031.750000	3.05553e-32
17031.700000	3.05621e-32
17031.650000	3.05689e-32
17031.600000	3.05757e-32
17031.550000	3.05825e-32
17031.500000	3.05892e-32
17031.450000	3.0596e-32
17031.400000	3.06028e-32
17031.350000	3.06096e-32
17031.300000	3.06164e-32
17031.250000	3.06232e-32
17031.200000	3.063e-32
17031.150000	3.06368e-32
17031.100000	3.06436e-32
17031.050000	3.06504e-32
17031.000000	3.06572e-32
17030.950000	3.0664e-32
17030.900000	3.06708e-32
17030.850000	3.06776e-32
17030.800000	3.06844e-32
17030.750000	3.06912e-32
17030.700000	3.0698e-32
17030.650000	3.07048e-32
17030.600000	3.07116e-32
17030.550000	3.07184e-32
17030.500000	3.07252e-32
17030.450000	3.07321e-32
17030.400000	3.07389e-32
17030.350000	3.07457e-32
17030.300000	3.07525e-32
17030.250000	3.07593e-32
17030.200000	3.07662e-32
17030.150000	3.0773e-32
17030.100000	3.07798e-32
17030.050000	3.07866e-32
17030.000000	3.07935e-32
17029.950000	3.08003e-32
17029.900000	3.08071e-32
17029.850000	3.0814e-32
17029.800000	3.08208e-32
17029.750000	3.08276e-32
17029.700000	3.08345e-32
17029.650000	3.08413e-32
17029.600000	3.08482e-32
17029.550000	3.0855e-32
17029.500000	3.08619e-32
17029.450000	3.08687e-32
17029.400000	3.08756e-32
17029.350000	3.08824e-32
17029.300000	3.08893e-32
17029.250000	3.08961e-32
17029.200000	3.0903e-32
17029.150000	3.09098e-32
17029.100000	3.09167e-32
17029.050000	3.09235e-32
17029.000000	3.09304e-32
17028.950000	3.09373e-32
17028.900000	3.09441e-32
17028.850000	3.0951e-32
17028.800000	3.09578e-32
17028.750000	3.09647e-32
17028.700000	3.09716e-32
17028.650000	3.09785e-32
17028.600000	3.09853e-32
17028.550000	3.09922e-32
17028.500000	3.09991e-32
17028.450000	3.1006e-32
17028.400000	3.10128e-32
17028.350000	3.10197e-32
17028.300000	3.10266e-32
17028.250000	3.10335e-32
17028.200000	3.10404e-32
17028.150000	3.10472e-32
17028.100000	3.10541e-32
17028.050000	3.1061e-32
17028.000000	3.10679e-32
17027.950000	3.10748e-32
17027.900000	3.10817e-32
17027.850000	3.10886e-32
17027.800000	3.10955e-32
17027.750000	3.11024e-32
17027.700000	3.11093e-32
17027.650000	3.11162e-32
17027.600000	3.11231e-32
17027.550000	3.113e-32
17027.500000	3.11369e-32
17027.450000	3.11438e-32
17027.400000	3.11507e-32
17027.350000	3.11576e-32
17027.300000	3.11645e-32
17027.250000	3.11715e-32
17027.200000	3.11784e-32
17027.150000	3.11853e-32
17027.100000	3.11922e-32
17027.050000	3.11991e-32
17027.000000	3.12061e-32
17026.950000	3.1213e-32
17026.900000	3.12199e-32
17026.850000	3.12268e-32
17026.800000	3.12338e-32
17026.750000	3.12407e-32
17026.700000	3.12476e-32
17026.650000	3.12545e-32
17026.600000	3.12615e-32
17026.550000	3.12684e-32
17026.500000	3.12753e-32
17026.450000	3.12823e-32
17026.400000	3.12892e-32
17026.350000	3.12962e-32
17026.300000	3.13031e-32
17026.250000	3.13101e-32
17026.200000	3.1317e-32
17026.150000	3.13239e-32
17026.100000	3.13309e-32
17026.050000	3.13378e-32
17026.000000	3.13448e-32
17025.950000	3.13518e-32
17025.900000	3.13587e-32
17025.850000	3.13657e-32
17025.800000	3.13726e-32
17025.750000	3.13796e-32
17025.700000	3.13865e-32
17025.650000	3.13935e-32
17025.600000	3.14005e-32
17025.550000	3.14074e-32
17025.500000	3.14144e-32
17025.450000	3.14214e-32
17025.400000	3.14283e-32
17025.350000	3.14353e-32
17025.300000	3.14423e-32
17025.250000	3.14493e-32
17025.200000	3.14562e-32
17025.150000	3.14632e-32
17025.100000	3.14702e-32
17025.050000	3.14772e-32
17025.000000	3.14842e-32
17024.950000	3.14912e-32
17024.900000	3.14981e-32
17024.850000	3.15051e-32
17024.800000	3.15121e-32
17024.750000	3.15191e-32
17024.700000	3.15261e-32
17024.650000	3.15331e-32
17024.600000	3.15401e-32
17024.550000	3.15471e-32
17024.500000	3.15541e-32
17024.450000	3.15611e-32
17024.400000	3.15681e-32
17024.350000	3.15751e-32
17024.300000	3.15821e-32
17024.250000	3.15891e-32
17024.200000	3.15961e-32
17024.150000	3.16031e-32
17024.100000	3.16101e-32
17024.050000	3.16171e-32
17024.000000	3.16242e-32
17023.950000	3.16312e-32
17023.900000	3.16382e-32
17023.850000	3.16452e-32
17023.800000	3.16522e-32
17023.750000	3.16592e-32
17023.700000	3.16663e-32
17023.650000	3.16733e-32
17023.600000	3.16803e-32
17023.550000	3.16873e-32
17023.500000	3.16944e-32
17023.450000	3.17014e-32
17023.400000	3.17084e-32
17023.350000	3.17155e-32
17023.300000	3.17225e-32
17023.250000	3.17296e-32
17023.200000	3.17366e-32
17023.150000	3.17436e-32
17023.100000	3.17507e-32
17023.050000	3.17577e-32
17023.000000	3.17648e-32
17022.950000	3.17718e-32
17022.900000	3.17789e-32
17022.850000	3.17859e-32
17022.800000	3.1793e-32
17022.750000	3.18e-32
17022.700000	3.18071e-32
17022.650000	3.18141e-32
17022.600000	3.18212e-32
17022.550000	3.18282e-32
17022.500000	3.18353e-32
17022.450000	3.18424e-32
17022.400000	3.18494e-32
17022.350000	3.18565e-32
17022.300000	3.18636e-32
17022.250000	3.18706e-32
17022.200000	3.18777e-32
17022.150000	3.18848e-32
17022.100000	3.18918e-32
17022.050000	3.18989e-32
17022.000000	3.1906e-32
17021.950000	3.19131e-32
17021.900000	3.19202e-32
17021.850000	3.19272e-32
17021.800000	3.19343e-32
17021.750000	3.19414e-32
17021.700000	3.19485e-32
17021.650000	3.19556e-32
17021.600000	3.19627e-32
17021.550000	3.19698e-32
17021.500000	3.19768e-32
17021.450000	3.19839e-32
17021.400000	3.1991e-32
17021.350000	3.19981e-32
17021.300000	3.20052e-32
17021.250000	3.20123e-32
17021.200000	3.20194e-32
17021.150000	3.20265e-32
17021.100000	3.20336e-32
17021.050000	3.20407e-32
17021.000000	3.20479e-32
17020.950000	3.2055e-32
17020.900000	3.20621e-32
17020.850000	3.20692e-32
17020.800000	3.20763e-32
17020.750000	3.20834e-32
17020.700000	3.20905e-32
17020.650000	3.20977e-32
17020.600000	3.21048e-32
17020.550000	3.21119e-32
17020.500000	3.2119e-32
17020.450000	3.21261e-32
17020.400000	3.21333e-32
17020.350000	3.21404e-32
17020.300000	3.21475e-32
17020.250000	3.21547e-32
17020.200000	3.21618e-32
17020.150000	3.21689e-32
17020.100000	3.21761e-32
17020.050000	3.21832e-32
17020.000000	3.21903e-32
17019.950000	3.21975e-32
17019.900000	3.22046e-32
17019.850000	3.22118e-32
17019.800000	3.22189e-32
17019.750000	3.22261e-32
17019.700000	3.22332e-32
17019.650000	3.22404e-32
17019.600000	3.22475e-32
17019.550000	3.22547e-32
17019.500000	3.22618e-32
17019.450000	3.2269e-32
17019.400000	3.22761e-32
17019.350000	3.22833e-32
17019.300000	3.22905e-32
17019.250000	3.22976e-32
17019.200000	3.23048e-32
17019.150000	3.2312e-32
17019.100000	3.23191e-32
17019.050000	3.23263e-32
17019.000000	3.23335e-32
17018.950000	3.23406e-32
17018.900000	3.23478e-32
17018.850000	3.2355e-32
17018.800000	3.23622e-32
17018.750000	3.23694e-32
17018.700000	3.23765e-32
17018.650000	3.23837e-32
17018.600000	3.23909e-32
17018.550000	3.23981e-32
17018.500000	3.24053e-32
17018.450000	3.24125e-32
17018.400000	3.24197e-32
17018.350000	3.24268e-32
17018.300000	3.2434e-32
17018.250000	3.24412e-32
17018.200000	3.24484e-32
17018.150000	3.24556e-32
17018.100000	3.24628e-32
17018.050000	3.247e-32
17018.000000	3.24772e-32
17017.950000	3.24844e-32
17017.900000	3.24916e-32
17017.850000	3.24989e-32
17017.800000	3.25061e-32
17017.750000	3.25133e-32
17017.700000	3.25205e-32
17017.650000	3.25277e-32
17017.600000	3.25349e-32
17017.550000	3.25421e-32
17017.500000	3.25494e-32
17017.450000	3.25566e-32
17017.400000	3.25638e-32
17017.350000	3.2571e-32
17017.300000	3.25783e-32
17017.250000	3.25855e-32
17017.200000	3.25927e-32
17017.150000	3.25999e-32
17017.100000	3.26072e-32
17017.050000	3.26144e-32
17017.000000	3.26216e-32
17016.950000	3.26289e-32
17016.900000	3.26361e-32
17016.850000	3.26434e-32
17016.800000	3.26506e-32
17016.750000	3.26578e-32
17016.700000	3.26651e-32
17016.650000	3.26723e-32
17016.600000	3.26796e-32
17016.550000	3.26868e-32
17016.500000	3.26941e-32
17016.450000	3.27013e-32
17016.400000	3.27086e-32
17016.350000	3.27158e-32
17016.300000	3.27231e-32
17016.250000	3.27304e-32
17016.200000	3.27376e-32
17016.150000	3.27449e-32
17016.100000	3.27521e-32
17016.050000	3.27594e-32
17016.000000	3.27667e-32
17015.950000	3.2774e-32
17015.900000	3.27812e-32
17015.850000	3.27885e-32
17015.800000	3.27958e-32
17015.750000	3.2803e-32
17015.700000	3.28103e-32
17015.650000	3.28176e-32
17015.600000	3.28249e-32
17015.550000	3.28322e-32
17015.500000	3.28394e-32
17015.450000	3.28467e-32
17015.400000	3.2854e-32
17015.350000	3.28613e-32
17015.300000	3.28686e-32
17015.250000	3.28759e-32
17015.200000	3.28832e-32
17015.150000	3.28905e-32
17015.100000	3.28978e-32
17015.050000	3.29051e-32
17015.000000	3.29124e-32
17014.950000	3.29197e-32
17014.900000	3.2927e-32
17014.850000	3.29343e-32
17014.800000	3.29416e-32
17014.750000	3.29489e-32
17014.700000	3.29562e-32
17014.650000	3.29635e-32
17014.600000	3.29708e-32
17014.550000	3.29781e-32
17014.500000	3.29855e-32
17014.450000	3.29928e-32
17014.400000	3.30001e-32
17014.350000	3.30074e-32
17014.300000	3.30147e-32
17014.250000	3.30221e-32
17014.200000	3.30294e-32
17014.150000	3.30367e-32
17014.100000	3.3044e-32
17014.050000	3.30514e-32
17014.000000	3.30587e-32
17013.950000	3.3066e-32
17013.900000	3.30734e-32
17013.850000	3.30807e-32
17013.800000	3.30881e-32
17013.750000	3.30954e-32
17013.700000	3.31027e-32
17013.650000	3.31101e-32
17013.600000	3.31174e-32
17013.550000	3.31248e-32
17013.500000	3.31321e-32
17013.450000	3.31395e-32
17013.400000	3.31468e-32
17013.350000	3.31542e-32
17013.300000	3.31615e-32
17013.250000	3.31689e-32
17013.200000	3.31762e-32
17013.150000	3.31836e-32
17013.100000	3.3191e-32
17013.050000	3.31983e-32
17013.000000	3.32057e-32
17012.950000	3.32131e-32
17012.900000	3.32204e-32
17012.850000	3.32278e-32
17012.800000	3.32352e-32
17012.750000	3.32425e-32
17012.700000	3.32499e-32
17012.650000	3.32573e-32
17012.600000	3.32647e-32
17012.550000	3.32721e-32
17012.500000	3.32794e-32
17012.450000	3.32868e-32
17012.400000	3.32942e-32
17012.350000	3.33016e-32
17012.300000	3.3309e-32
17012.250000	3.33164e-32
17012.200000	3.33238e-32
17012.150000	3.33311e-32
17012.100000	3.33385e-32
17012.050000	3.33459e-32
17012.000000	3.33533e-32
17011.950000	3.33607e-32
17011.900000	3.33681e-32
17011.850000	3.33755e-32
17011.800000	3.33829e-32
17011.750000	3.33903e-32
17011.700000	3.33978e-32
17011.650000	3.34052e-32
17011.600000	3.34126e-32
17011.550000	3.342e-32
17011.500000	3.34274e-32
17011.450000	3.34348e-32
17011.400000	3.34422e-32
17011.350000	3.34497e-32
17011.300000	3.34571e-32
17011.250000	3.34645e-32
17011.200000	3.34719e-32
17011.150000	3.34793e-32
17011.100000	3.34868e-32
17011.050000	3.34942e-32
17011.000000	3.35016e-32
17010.950000	3.35091e-32
17010.900000	3.35165e-32
17010.850000	3.35239e-32
17010.800000	3.35314e-32
17010.750000	3.35388e-32
17010.700000	3.35462e-32
17010.650000	3.35537e-32
17010.600000	3.35611e-32
17010.550000	3.35686e-32
17010.500000	3.3576e-32
17010.450000	3.35835e-32
17010.400000	3.35909e-32
17010.350000	3.35984e-32
17010.300000	3.36058e-32
17010.250000	3.36133e-32
17010.200000	3.36207e-32
17010.150000	3.36282e-32
17010.100000	3.36357e-32
17010.050000	3.36431e-32
17010.000000	3.36506e-32
17009.950000	3.36581e-32
17009.900000	3.36655e-32
17009.850000	3.3673e-32
17009.800000	3.36805e-32
17009.750000	3.36879e-32
17009.700000	3.36954e-32
17009.650000	3.37029e-32
17009.600000	3.37104e-32
17009.550000	3.37178e-32
17009.500000	3.37253e-32
17009.450000	3.37328e-32
17009.400000	3.37403e-32
17009.350000	3.37478e-32
17009.300000	3.37552e-32
17009.250000	3.37627e-32
17009.200000	3.37702e-32
17009.150000	3.37777e-32
17009.100000	3.37852e-32
17009.050000	3.37927e-32
17009.000000	3.38002e-32
17008.950000	3.38077e-32
17008.900000	3.38152e-32
17008.850000	3.38227e-32
17008.800000	3.38302e-32
17008.750000	3.38377e-32
17008.700000	3.38452e-32
17008.650000	3.38527e-32
17008.600000	3.38602e-32
17008.550000	3.38677e-32
17008.500000	3.38753e-32
17008.450000	3.38828e-32
17008.400000	3.38903e-32
17008.350000	3.38978e-32
17008.300000	3.39053e-32
17008.250000	3.39129e-32
17008.200000	3.39204e-32
17008.150000	3.39279e-32
17008.100000	3.39354e-32
17008.050000	3.3943e-32
17008.000000	3.39505e-32
17007.950000	3.3958e-32
17007.900000	3.39656e-32
17007.850000	3.39731e-32
17007.800000	3.39806e-32
17007.750000	3.39882e-32
17007.700000	3.39957e-32
17007.650000	3.40032e-32
17007.600000	3.40108e-32
17007.550000	3.40183e-32
17007.500000	3.40259e-32
17007.450000	3.40334e-32
17007.400000	3.4041e-32
17007.350000	3.40485e-32
17007.300000	3.40561e-32
17007.250000	3.40636e-32
17007.200000	3.40712e-32
17007.150000	3.40788e-32
17007.100000	3.40863e-32
17007.050000	3.40939e-32
17007.000000	3.41014e-32
17006.950000	3.4109e-32
17006.900000	3.41166e-32
17006.850000	3.41241e-32
17006.800000	3.41317e-32
17006.750000	3.41393e-32
17006.700000	3.41469e-32
17006.650000	3.41544e-32
17006.600000	3.4162e-32
17006.550000	3.41696e-32
17006.500000	3.41772e-32
17006.450000	3.41847e-32
17006.400000	3.41923e-32
17006.350000	3.41999e-32
17006.300000	3.42075e-32
17006.250000	3.42151e-32
17006.200000	3.42227e-32
17006.150000	3.42303e-32
17006.100000	3.42379e-32
17006.050000	3.42455e-32
17006.000000	3.42531e-32
17005.950000	3.42607e-32
17005.900000	3.42683e-32
17005.850000	3.42759e-32
17005.800000	3.42835e-32
17005.750000	3.42911e-32
17005.700000	3.42987e-32
17005.650000	3.43063e-32
17005.600000	3.43139e-32
17005.550000	3.43215e-32
17005.500000	3.43291e-32
17005.450000	3.43367e-32
17005.400000	3.43444e-32
17005.350000	3.4352e-32
17005.300000	3.43596e-32
17005.250000	3.43672e-32
17005.200000	3.43748e-32
17005.150000	3.43825e-32
17005.100000	3.43901e-32
17005.050000	3.43977e-32
17005.000000	3.44054e-32
17004.950000	3.4413e-32
17004.900000	3.44206e-32
17004.850000	3.44283e-32
17004.800000	3.44359e-32
17004.750000	3.44435e-32
17004.700000	3.44512e-32
17004.650000	3.44588e-32
17004.600000	3.44665e-32
17004.550000	3.44741e-32
17004.500000	3.44818e-32
17004.450000	3.44894e-32
17004.400000	3.44971e-32
17004.350000	3.45047e-32
17004.300000	3.45124e-32
17004.250000	3.452e-32
17004.200000	3.45277e-32
17004.150000	3.45353e-32
17004.100000	3.4543e-32
17004.050000	3.45507e-32
17004.000000	3.45583e-32
17003.950000	3.4566e-32
17003.900000	3.45737e-32
17003.850000	3.45813e-32
17003.800000	3.4589e-32
17003.750000	3.45967e-32
17003.700000	3.46044e-32
17003.650000	3.4612e-32
17003.600000	3.46197e-32
17003.550000	3.46274e-32
17003.500000	3.46351e-32
17003.450000	3.46428e-32
17003.400000	3.46504e-32
17003.350000	3.46581e-32
17003.300000	3.46658e-32
17003.250000	3.46735e-32
17003.200000	3.46812e-32
17003.150000	3.46889e-32
17003.100000	3.46966e-32
17003.050000	3.47043e-32
17003.000000	3.4712e-32
17002.950000	3.47197e-32
17002.900000	3.47274e-32
17002.850000	3.47351e-32
17002.800000	3.47428e-32
17002.750000	3.47505e-32
17002.700000	3.47582e-32
17002.650000	3.47659e-32
17002.600000	3.47736e-32
17002.550000	3.47814e-32
17002.500000	3.47891e-32
17002.450000	3.47968e-32
17002.400000	3.48045e-32
17002.350000	3.48122e-32
17002.300000	3.482e-32
17002.250000	3.48277e-32
17002.200000	3.48354e-32
17002.150000	3.48431e-32
17002.100000	3.48509e-32
17002.050000	3.48586e-32
17002.000000	3.48663e-32
17001.950000	3.48741e-32
17001.900000	3.48818e-32
17001.850000	3.48895e-32
17001.800000	3.48973e-32
17001.750000	3.4905e-32
17001.700000	3.49128e-32
17001.650000	3.49205e-32
17001.600000	3.49283e-32
17001.550000	3.4936e-32
17001.500000	3.49438e-32
17001.450000	3.49515e-32
17001.400000	3.49593e-32
17001.350000	3.4967e-32
17001.300000	3.49748e-32
17001.250000	3.49825e-32
17001.200000	3.49903e-32
17001.150000	3.49981e-32
17001.100000	3.50058e-32
17001.050000	3.50136e-32
17001.000000	3.50213e-32
17000.950000	3.50291e-32
17000.900000	3.50369e-32
17000.850000	3.50447e-32
17000.800000	3.50524e-32
17000.750000	3.50602e-32
17000.700000	3.5068e-32
17000.650000	3.50758e-32
17000.600000	3.50836e-32
17000.550000	3.50913e-32
17000.500000	3.50991e-32
17000.450000	3.51069e-32
17000.400000	3.51147e-32
17000.350000	3.51225e-32
17000.300000	3.51303e-32
17000.250000	3.51381e-32
17000.200000	3.51459e-32
17000.150000	3.51537e-32
17000.100000	3.51615e-32
17000.050000	3.51693e-32
17000.000000	3.51771e-32
16999.950000	3.51849e-32
16999.900000	3.51927e-32
16999.850000	3.52005e-32
16999.800000	3.52083e-32
16999.750000	3.52161e-32
16999.700000	3.52239e-32
16999.650000	3.52317e-32
16999.600000	3.52395e-32
16999.550000	3.52474e-32
16999.500000	3.52552e-32
16999.450000	3.5263e-32
16999.400000	3.52708e-32
16999.350000	3.52786e-32
16999.300000	3.52865e-32
16999.250000	3.52943e-32
16999.200000	3.53021e-32
16999.150000	3.531e-32
16999.100000	3.53178e-32
16999.050000	3.53256e-32
16999.000000	3.53335e-32
16998.950000	3.53413e-32
16998.900000	3.53491e-32
16998.850000	3.5357e-32
16998.800000	3.53648e-32
16998.750000	3.53727e-32
16998.700000	3.53805e-32
16998.650000	3.53884e-32
16998.600000	3.53962e-32
16998.550000	3.54041e-32
16998.500000	3.54119e-32
16998.450000	3.54198e-32
16998.400000	3.54276e-32
16998.350000	3.54355e-32
16998.300000	3.54434e-32
16998.250000	3.54512e-32
16998.200000	3.54591e-32
16998.150000	3.5467e-32
16998.100000	3.54748e-32
16998.050000	3.54827e-32
16998.000000	3.54906e-32
16997.950000	3.54984e-32
16997.900000	3.55063e-32
16997.850000	3.55142e-32
16997.800000	3.55221e-32
16997.750000	3.553e-32
16997.700000	3.55378e-32
16997.650000	3.55457e-32
16997.600000	3.55536e-32
16997.550000	3.55615e-32
16997.500000	3.55694e-32
16997.450000	3.55773e-32
16997.400000	3.55852e-32
16997.350000	3.55931e-32
16997.300000	3.5601e-32
16997.250000	3.56089e-32
16997.200000	3.56167e-32
16997.150000	3.56247e-32
16997.100000	3.56326e-32
16997.050000	3.56405e-32
16997.000000	3.56484e-32
16996.950000	3.56563e-32
16996.900000	3.56642e-32
16996.850000	3.56721e-32
16996.800000	3.568e-32
16996.750000	3.56879e-32
16996.700000	3.56958e-32
16996.650000	3.57038e-32
16996.600000	3.57117e-32
16996.550000	3.57196e-32
16996.500000	3.57275e-32
16996.450000	3.57355e-32
16996.400000	3.57434e-32
16996.350000	3.57513e-32
16996.300000	3.57592e-32
16996.250000	3.57672e-32
16996.200000	3.57751e-32
16996.150000	3.5783e-32
16996.100000	3.5791e-32
16996.050000	3.57989e-32
16996.000000	3.58069e-32
16995.950000	3.58148e-32
16995.900000	3.58228e-32
16995.850000	3.58307e-32
16995.800000	3.58387e-32
16995.750000	3.58466e-32
16995.700000	3.58546e-32
16995.650000	3.58625e-32
16995.600000	3.58705e-32
16995.550000	3.58784e-32
16995.500000	3.58864e-32
16995.450000	3.58943e-32
16995.400000	3.59023e-32
16995.350000	3.59103e-32
16995.300000	3.59182e-32
16995.250000	3.59262e-32
16995.200000	3.59342e-32
16995.150000	3.59421e-32
16995.100000	3.59501e-32
16995.050000	3.59581e-32
16995.000000	3.59661e-32
16994.950000	3.59741e-32
16994.900000	3.5982e-32
16994.850000	3.599e-32
16994.800000	3.5998e-32
16994.750000	3.6006e-32
16994.700000	3.6014e-32
16994.650000	3.6022e-32
16994.600000	3.603e-32
16994.550000	3.60379e-32
16994.500000	3.60459e-32
16994.450000	3.60539e-32
16994.400000	3.60619e-32
16994.350000	3.60699e-32
16994.300000	3.60779e-32
16994.250000	3.60859e-32
16994.200000	3.60939e-32
16994.150000	3.6102e-32
16994.100000	3.611e-32
16994.050000	3.6118e-32
16994.000000	3.6126e-32
16993.950000	3.6134e-32
16993.900000	3.6142e-32
16993.850000	3.615e-32
16993.800000	3.61581e-32
16993.750000	3.61661e-32
16993.700000	3.61741e-32
16993.650000	3.61821e-32
16993.600000	3.61901e-32
16993.550000	3.61982e-32
16993.500000	3.62062e-32
16993.450000	3.62142e-32
16993.400000	3.62223e-32
16993.350000	3.62303e-32
16993.300000	3.62383e-32
16993.250000	3.62464e-32
16993.200000	3.62544e-32
16993.150000	3.62625e-32
16993.100000	3.62705e-32
16993.050000	3.62786e-32
16993.000000	3.62866e-32
16992.950000	3.62947e-32
16992.900000	3.63027e-32
16992.850000	3.63108e-32
16992.800000	3.63188e-32
16992.750000	3.63269e-32
16992.700000	3.63349e-32
16992.650000	3.6343e-32
16992.600000	3.63511e-32
16992.550000	3.63591e-32
16992.500000	3.63672e-32
16992.450000	3.63753e-32
16992.400000	3.63833e-32
16992.350000	3.63914e-32
16992.300000	3.63995e-32
16992.250000	3.64075e-32
16992.200000	3.64156e-32
16992.150000	3.64237e-32
16992.100000	3.64318e-32
16992.050000	3.64399e-32
16992.000000	3.64479e-32
16991.950000	3.6456e-32
16991.900000	3.64641e-32
16991.850000	3.64722e-32
16991.800000	3.64803e-32
16991.750000	3.64884e-32
16991.700000	3.64965e-32
16991.650000	3.65046e-32
16991.600000	3.65127e-32
16991.550000	3.65208e-32
16991.500000	3.65289e-32
16991.450000	3.6537e-32
16991.400000	3.65451e-32
16991.350000	3.65532e-32
16991.300000	3.65613e-32
16991.250000	3.65694e-32
16991.200000	3.65775e-32
16991.150000	3.65856e-32
16991.100000	3.65938e-32
16991.050000	3.66019e-32
16991.000000	3.661e-32
16990.950000	3.66181e-32
16990.900000	3.66262e-32
16990.850000	3.66344e-32
16990.800000	3.66425e-32
16990.750000	3.66506e-32
16990.700000	3.66588e-32
16990.650000	3.66669e-32
16990.600000	3.6675e-32
16990.550000	3.66832e-32
16990.500000	3.66913e-32
16990.450000	3.66994e-32
16990.400000	3.67076e-32
16990.350000	3.67157e-32
16990.300000	3.67239e-32
16990.250000	3.6732e-32
16990.200000	3.67402e-32
16990.150000	3.67483e-32
16990.100000	3.67565e-32
16990.050000	3.67646e-32
16990.000000	3.67728e-32
16989.950000	3.67809e-32
16989.900000	3.67891e-32
16989.850000	3.67973e-32
16989.800000	3.68054e-32
16989.750000	3.68136e-32
16989.700000	3.68218e-32
16989.650000	3.68299e-32
16989.600000	3.68381e-32
16989.550000	3.68463e-32
16989.500000	3.68544e-32
16989.450000	3.68626e-32
16989.400000	3.68708e-32
16989.350000	3.6879e-32
16989.300000	3.68872e-32
16989.250000	3.68953e-32
16989.200000	3.69035e-32
16989.150000	3.69117e-32
16989.100000	3.69199e-32
16989.050000	3.69281e-32
16989.000000	3.69363e-32
16988.950000	3.69445e-32
16988.900000	3.69527e-32
16988.850000	3.69609e-32
16988.800000	3.69691e-32
16988.750000	3.69773e-32
16988.700000	3.69855e-32
16988.650000	3.69937e-32
16988.600000	3.70019e-32
16988.550000	3.70101e-32
16988.500000	3.70183e-32
16988.450000	3.70265e-32
16988.400000	3.70347e-32
16988.350000	3.70429e-32
16988.300000	3.70512e-32
16988.250000	3.70594e-32
16988.200000	3.70676e-32
16988.150000	3.70758e-32
16988.100000	3.7084e-32
16988.050000	3.70923e-32
16988.000000	3.71005e-32
16987.950000	3.71087e-32
16987.900000	3.7117e-32
16987.850000	3.71252e-32
16987.800000	3.71334e-32
16987.750000	3.71417e-32
16987.700000	3.71499e-32
16987.650000	3.71582e-32
16987.600000	3.71664e-32
16987.550000	3.71746e-32
16987.500000	3.71829e-32
16987.450000	3.71911e-32
16987.400000	3.71994e-32
16987.350000	3.72076e-32
16987.300000	3.72159e-32
16987.250000	3.72242e-32
16987.200000	3.72324e-32
16987.150000	3.72407e-32
16987.100000	3.72489e-32
16987.050000	3.72572e-32
16987.000000	3.72655e-32
16986.950000	3.72737e-32
16986.900000	3.7282e-32
16986.850000	3.72903e-32
16986.800000	3.72985e-32
16986.750000	3.73068e-32
16986.700000	3.73151e-32
16986.650000	3.73234e-32
16986.600000	3.73316e-32
16986.550000	3.73399e-32
16986.500000	3.73482e-32
16986.450000	3.73565e-32
16986.400000	3.73648e-32
16986.350000	3.73731e-32
16986.300000	3.73814e-32
16986.250000	3.73897e-32
16986.200000	3.7398e-32
16986.150000	3.74063e-32
16986.100000	3.74145e-32
16986.050000	3.74229e-32
16986.000000	3.74312e-32
16985.950000	3.74395e-32
16985.900000	3.74478e-32
16985.850000	3.74561e-32
16985.800000	3.74644e-32
16985.750000	3.74727e-32
16985.700000	3.7481e-32
16985.650000	3.74893e-32
16985.600000	3.74976e-32
16985.550000	3.7506e-32
16985.500000	3.75143e-32
16985.450000	3.75226e-32
16985.400000	3.75309e-32
16985.350000	3.75392e-32
16985.300000	3.75476e-32
16985.250000	3.75559e-32
16985.200000	3.75642e-32
16985.150000	3.75726e-32
16985.100000	3.75809e-32
16985.050000	3.75892e-32
16985.000000	3.75976e-32
16984.950000	3.76059e-32
16984.900000	3.76143e-32
16984.850000	3.76226e-32
16984.800000	3.7631e-32
16984.750000	3.76393e-32
16984.700000	3.76477e-32
16984.650000	3.7656e-32
16984.600000	3.76644e-32
16984.550000	3.76727e-32
16984.500000	3.76811e-32
16984.450000	3.76894e-32
16984.400000	3.76978e-32
16984.350000	3.77062e-32
16984.300000	3.77145e-32
16984.250000	3.77229e-32
16984.200000	3.77313e-32
16984.150000	3.77396e-32
16984.100000	3.7748e-32
16984.050000	3.77564e-32
16984.000000	3.77647e-32
16983.950000	3.77731e-32
16983.900000	3.77815e-32
16983.850000	3.77899e-32
16983.800000	3.77983e-32
16983.750000	3.78067e-32
16983.700000	3.7815e-32
16983.650000	3.78234e-32
16983.600000	3.78318e-32
16983.550000	3.78402e-32
16983.500000	3.78486e-32
16983.450000	3.7857e-32
16983.400000	3.78654e-32
16983.350000	3.78738e-32
16983.300000	3.78822e-32
16983.250000	3.78906e-32
16983.200000	3.7899e-32
16983.150000	3.79074e-32
16983.100000	3.79158e-32
16983.050000	3.79242e-32
16983.000000	3.79327e-32
16982.950000	3.79411e-32
16982.900000	3.79495e-32
16982.850000	3.79579e-32
16982.800000	3.79663e-32
16982.750000	3.79747e-32
16982.700000	3.79832e-32
16982.650000	3.79916e-32
16982.600000	3.8e-32
16982.550000	3.80085e-32
16982.500000	3.80169e-32
16982.450000	3.80253e-32
16982.400000	3.80338e-32
16982.350000	3.80422e-32
16982.300000	3.80506e-32
16982.250000	3.80591e-32
16982.200000	3.80675e-32
16982.150000	3.8076e-32
16982.100000	3.80844e-32
16982.050000	3.80929e-32
16982.000000	3.81013e-32
16981.950000	3.81098e-32
16981.900000	3.81182e-32
16981.850000	3.81267e-32
16981.800000	3.81351e-32
16981.750000	3.81436e-32
16981.700000	3.81521e-32
16981.650000	3.81605e-32
16981.600000	3.8169e-32
16981.550000	3.81775e-32
16981.500000	3.81859e-32
16981.450000	3.81944e-32
16981.400000	3.82029e-32
16981.350000	3.82113e-32
16981.300000	3.82198e-32
16981.250000	3.82283e-32
16981.200000	3.82368e-32
16981.150000	3.82453e-32
16981.100000	3.82537e-32
16981.050000	3.82622e-32
16981.000000	3.82707e-32
16980.950000	3.82792e-32
16980.900000	3.82877e-32
16980.850000	3.82962e-32
16980.800000	3.83047e-32
16980.750000	3.83132e-32
16980.700000	3.83217e-32
16980.650000	3.83302e-32
16980.600000	3.83387e-32
16980.550000	3.83472e-32
16980.500000	3.83557e-32
16980.450000	3.83642e-32
16980.400000	3.83727e-32
16980.350000	3.83812e-32
16980.300000	3.83898e-32
16980.250000	3.83983e-32
16980.200000	3.84068e-32
16980.150000	3.84153e-32
16980.100000	3.84238e-32
16980.050000	3.84324e-32
16980.000000	3.84409e-32
16979.950000	3.84494e-32
16979.900000	3.84579e-32
16979.850000	3.84665e-32
16979.800000	3.8475e-32
16979.750000	3.84835e-32
16979.700000	3.84921e-32
16979.650000	3.85006e-32
16979.600000	3.85092e-32
16979.550000	3.85177e-32
16979.500000	3.85262e-32
16979.450000	3.85348e-32
16979.400000	3.85433e-32
16979.350000	3.85519e-32
16979.300000	3.85604e-32
16979.250000	3.8569e-32
16979.200000	3.85776e-32
16979.150000	3.85861e-32
16979.100000	3.85947e-32
16979.050000	3.86032e-32
16979.000000	3.86118e-32
16978.950000	3.86204e-32
16978.900000	3.86289e-32
16978.850000	3.86375e-32
16978.800000	3.86461e-32
16978.750000	3.86546e-32
16978.700000	3.86632e-32
16978.650000	3.86718e-32
16978.600000	3.86804e-32
16978.550000	3.8689e-32
16978.500000	3.86975e-32
16978.450000	3.87061e-32
16978.400000	3.87147e-32
16978.350000	3.87233e-32
16978.300000	3.87319e-32
16978.250000	3.87405e-32
16978.200000	3.87491e-32
16978.150000	3.87577e-32
16978.100000	3.87663e-32
16978.050000	3.87749e-32
16978.000000	3.87835e-32
16977.950000	3.87921e-32
16977.900000	3.88007e-32
16977.850000	3.88093e-32
16977.800000	3.88179e-32
16977.750000	3.88265e-32
16977.700000	3.88351e-32
16977.650000	3.88437e-32
16977.600000	3.88524e-32
16977.550000	3.8861e-32
16977.500000	3.88696e-32
16977.450000	3.88782e-32
16977.400000	3.88868e-32
16977.350000	3.88955e-32
16977.300000	3.89041e-32
16977.250000	3.89127e-32
16977.200000	3.89214e-32
16977.150000	3.893e-32
16977.100000	3.89386e-32
16977.050000	3.89473e-32
16977.000000	3.89559e-32
16976.950000	3.89646e-32
16976.900000	3.89732e-32
16976.850000	3.89818e-32
16976.800000	3.89905e-32
16976.750000	3.89991e-32
16976.700000	3.90078e-32
16976.650000	3.90164e-32
16976.600000	3.90251e-32
16976.550000	3.90338e-32
16976.500000	3.90424e-32
16976.450000	3.90511e-32
16976.400000	3.90597e-32
16976.350000	3.90684e-32
16976.300000	3.90771e-32
16976.250000	3.90857e-32
16976.200000	3.90944e-32
16976.150000	3.91031e-32
16976.100000	3.91118e-32
16976.050000	3.91204e-32
16976.000000	3.91291e-32
16975.950000	3.91378e-32
16975.900000	3.91465e-32
16975.850000	3.91552e-32
16975.800000	3.91639e-32
16975.750000	3.91725e-32
16975.700000	3.91812e-32
16975.650000	3.91899e-32
16975.600000	3.91986e-32
16975.550000	3.92073e-32
16975.500000	3.9216e-32
16975.450000	3.92247e-32
16975.400000	3.92334e-32
16975.350000	3.92421e-32
16975.300000	3.92508e-32
16975.250000	3.92595e-32
16975.200000	3.92682e-32
16975.150000	3.92769e-32
16975.100000	3.92857e-32
16975.050000	3.92944e-32
16975.000000	3.93031e-32
16974.950000	3.93118e-32
16974.900000	3.93205e-32
16974.850000	3.93293e-32
16974.800000	3.9338e-32
16974.750000	3.93467e-32
16974.700000	3.93554e-32
16974.650000	3.93642e-32
16974.600000	3.93729e-32
16974.550000	3.93816e-32
16974.500000	3.93904e-32
16974.450000	3.93991e-32
16974.400000	3.94078e-32
16974.350000	3.94166e-32
16974.300000	3.94253e-32
16974.250000	3.94341e-32
16974.200000	3.94428e-32
16974.150000	3.94516e-32
16974.100000	3.94603e-32
16974.050000	3.94691e-32
16974.000000	3.94778e-32
16973.950000	3.94866e-32
16973.900000	3.94954e-32
16973.850000	3.95041e-32
16973.800000	3.95129e-32
16973.750000	3.95217e-32
16973.700000	3.95304e-32
16973.650000	3.95392e-32
16973.600000	3.9548e-32
16973.550000	3.95567e-32
16973.500000	3.95655e-32
16973.450000	3.95743e-32
16973.400000	3.95831e-32
16973.350000	3.95918e-32
16973.300000	3.96006e-32
16973.250000	3.96094e-32
16973.200000	3.96182e-32
16973.150000	3.9627e-32
16973.100000	3.96358e-32
16973.050000	3.96446e-32
16973.000000	3.96534e-32
16972.950000	3.96622e-32
16972.900000	3.9671e-32
16972.850000	3.96798e-32
16972.800000	3.96886e-32
16972.750000	3.96974e-32
16972.700000	3.97062e-32
16972.650000	3.9715e-32
16972.600000	3.97238e-32
16972.550000	3.97326e-32
16972.500000	3.97414e-32
16972.450000	3.97502e-32
16972.400000	3.97591e-32
16972.350000	3.97679e-32
16972.300000	3.97767e-32
16972.250000	3.97855e-32
16972.200000	3.97944e-32
16972.150000	3.98032e-32
16972.100000	3.9812e-32
16972.050000	3.98208e-32
16972.000000	3.98297e-32
16971.950000	3.98385e-32
16971.900000	3.98473e-32
16971.850000	3.98562e-32
16971.800000	3.9865e-32
16971.750000	3.98739e-32
16971.700000	3.98827e-32
16971.650000	3.98916e-32
16971.600000	3.99004e-32
16971.550000	3.99093e-32
16971.500000	3.99181e-32
16971.450000	3.9927e-32
16971.400000	3.99358e-32
16971.350000	3.99447e-32
16971.300000	3.99536e-32
16971.250000	3.99624e-32
16971.200000	3.99713e-32
16971.150000	3.99802e-32
16971.100000	3.9989e-32
16971.050000	3.99979e-32
16971.000000	4.00068e-32
16970.950000	4.00156e-32
16970.900000	4.00245e-32
16970.850000	4.00334e-32
16970.800000	4.00423e-32
16970.750000	4.00512e-32
16970.700000	4.006e-32
16970.650000	4.00689e-32
16970.600000	4.00778e-32
16970.550000	4.00867e-32
16970.500000	4.00956e-32
16970.450000	4.01045e-32
16970.400000	4.01134e-32
16970.350000	4.01223e-32
16970.300000	4.01312e-32
16970.250000	4.01401e-32
16970.200000	4.0149e-32
16970.150000	4.01579e-32
16970.100000	4.01668e-32
16970.050000	4.01757e-32
16970.000000	4.01846e-32
16969.950000	4.01936e-32
16969.900000	4.02025e-32
16969.850000	4.02114e-32
16969.800000	4.02203e-32
16969.750000	4.02292e-32
16969.700000	4.02382e-32
16969.650000	4.02471e-32
16969.600000	4.0256e-32
16969.550000	4.02649e-32
16969.500000	4.02739e-32
16969.450000	4.02828e-32
16969.400000	4.02918e-32
16969.350000	4.03007e-32
16969.300000	4.03096e-32
16969.250000	4.03186e-32
16969.200000	4.03275e-32
16969.150000	4.03365e-32
16969.100000	4.03454e-32
16969.050000	4.03544e-32
16969.000000	4.03633e-32
16968.950000	4.03723e-32
16968.900000	4.03812e-32
16968.850000	4.03902e-32
16968.800000	4.03991e-32
16968.750000	4.04081e-32
16968.700000	4.04171e-32
16968.650000	4.0426e-32
16968.600000	4.0435e-32
16968.550000	4.0444e-32
16968.500000	4.04529e-32
16968.450000	4.04619e-32
16968.400000	4.04709e-32
16968.350000	4.04799e-32
16968.300000	4.04889e-32
16968.250000	4.04978e-32
16968.200000	4.05068e-32
16968.150000	4.05158e-32
16968.100000	4.05248e-32
16968.050000	4.05338e-32
16968.000000	4.05428e-32
16967.950000	4.05518e-32
16967.900000	4.05608e-32
16967.850000	4.05698e-32
16967.800000	4.05788e-32
16967.750000	4.05878e-32
16967.700000	4.05968e-32
16967.650000	4.06058e-32
16967.600000	4.06148e-32
16967.550000	4.06238e-32
16967.500000	4.06328e-32
16967.450000	4.06418e-32
16967.400000	4.06508e-32
16967.350000	4.06599e-32
16967.300000	4.06689e-32
16967.250000	4.06779e-32
16967.200000	4.06869e-32
16967.150000	4.06959e-32
16967.100000	4.0705e-32
16967.050000	4.0714e-32
16967.000000	4.0723e-32
16966.950000	4.07321e-32
16966.900000	4.07411e-32
16966.850000	4.07501e-32
16966.800000	4.07592e-32
16966.750000	4.07682e-32
16966.700000	4.07773e-32
16966.650000	4.07863e-32
16966.600000	4.07954e-32
16966.550000	4.08044e-32
16966.500000	4.08135e-32
16966.450000	4.08225e-32
16966.400000	4.08316e-32
16966.350000	4.08406e-32
16966.300000	4.08497e-32
16966.250000	4.08588e-32
16966.200000	4.08678e-32
16966.150000	4.08769e-32
16966.100000	4.0886e-32
16966.050000	4.0895e-32
16966.000000	4.09041e-32
16965.950000	4.09132e-32
16965.900000	4.09223e-32
16965.850000	4.09313e-32
16965.800000	4.09404e-32
16965.750000	4.09495e-32
16965.700000	4.09586e-32
16965.650000	4.09677e-32
16965.600000	4.09768e-32
16965.550000	4.09858e-32
16965.500000	4.09949e-32
16965.450000	4.1004e-32
16965.400000	4.10131e-32
16965.350000	4.10222e-32
16965.300000	4.10313e-32
16965.250000	4.10404e-32
16965.200000	4.10495e-32
16965.150000	4.10586e-32
16965.100000	4.10677e-32
16965.050000	4.10769e-32
16965.000000	4.1086e-32
16964.950000	4.10951e-32
16964.900000	4.11042e-32
16964.850000	4.11133e-32
16964.800000	4.11224e-32
16964.750000	4.11316e-32
16964.700000	4.11407e-32
16964.650000	4.11498e-32
16964.600000	4.11589e-32
16964.550000	4.11681e-32
16964.500000	4.11772e-32
16964.450000	4.11863e-32
16964.400000	4.11955e-32
16964.350000	4.12046e-32
16964.300000	4.12138e-32
16964.250000	4.12229e-32
16964.200000	4.1232e-32
16964.150000	4.12412e-32
16964.100000	4.12503e-32
16964.050000	4.12595e-32
16964.000000	4.12686e-32
16963.950000	4.12778e-32
16963.900000	4.1287e-32
16963.850000	4.12961e-32
16963.800000	4.13053e-32
16963.750000	4.13144e-32
16963.700000	4.13236e-32
16963.650000	4.13328e-32
16963.600000	4.13419e-32
16963.550000	4.13511e-32
16963.500000	4.13603e-32
16963.450000	4.13695e-32
16963.400000	4.13786e-32
16963.350000	4.13878e-32
16963.300000	4.1397e-32
16963.250000	4.14062e-32
16963.200000	4.14154e-32
16963.150000	4.14246e-32
16963.100000	4.14337e-32
16963.050000	4.14429e-32
16963.000000	4.14521e-32
16962.950000	4.14613e-32
16962.900000	4.14705e-32
16962.850000	4.14797e-32
16962.800000	4.14889e-32
16962.750000	4.14981e-32
16962.700000	4.15073e-32
16962.650000	4.15165e-32
16962.600000	4.15258e-32
16962.550000	4.1535e-32
16962.500000	4.15442e-32
16962.450000	4.15534e-32
16962.400000	4.15626e-32
16962.350000	4.15718e-32
16962.300000	4.15811e-32
16962.250000	4.15903e-32
16962.200000	4.15995e-32
16962.150000	4.16087e-32
16962.100000	4.1618e-32
16962.050000	4.16272e-32
16962.000000	4.16364e-32
16961.950000	4.16457e-32
16961.900000	4.16549e-32
16961.850000	4.16642e-32
16961.800000	4.16734e-32
16961.750000	4.16826e-32
16961.700000	4.16919e-32
16961.650000	4.17011e-32
16961.600000	4.17104e-32
16961.550000	4.17196e-32
16961.500000	4.17289e-32
16961.450000	4.17382e-32
16961.400000	4.17474e-32
16961.350000	4.17567e-32
16961.300000	4.17659e-32
16961.250000	4.17752e-32
16961.200000	4.17845e-32
16961.150000	4.17937e-32
16961.100000	4.1803e-32
16961.050000	4.18123e-32
16961.000000	4.18216e-32
16960.950000	4.18308e-32
16960.900000	4.18401e-32
16960.850000	4.18494e-32
16960.800000	4.18587e-32
16960.750000	4.1868e-32
16960.700000	4.18773e-32
16960.650000	4.18866e-32
16960.600000	4.18958e-32
16960.550000	4.19051e-32
16960.500000	4.19144e-32
16960.450000	4.19237e-32
16960.400000	4.1933e-32
16960.350000	4.19423e-32
16960.300000	4.19516e-32
16960.250000	4.19609e-32
16960.200000	4.19703e-32
16960.150000	4.19796e-32
16960.100000	4.19889e-32
16960.050000	4.19982e-32
16960.000000	4.20075e-32
16959.950000	4.20168e-32
16959.900000	4.20262e-32
16959.850000	4.20355e-32
16959.800000	4.20448e-32
16959.750000	4.20541e-32
16959.700000	4.20635e-32
16959.650000	4.20728e-32
16959.600000	4.20821e-32
16959.550000	4.20915e-32
16959.500000	4.21008e-32
16959.450000	4.21101e-32
16959.400000	4.21195e-32
16959.350000	4.21288e-32
16959.300000	4.21382e-32
16959.250000	4.21475e-32
16959.200000	4.21569e-32
16959.150000	4.21662e-32
16959.100000	4.21756e-32
16959.050000	4.21849e-32
16959.000000	4.21943e-32
16958.950000	4.22036e-32
16958.900000	4.2213e-32
16958.850000	4.22224e-32
16958.800000	4.22317e-32
16958.750000	4.22411e-32
16958.700000	4.22505e-32
16958.650000	4.22599e-32
16958.600000	4.22692e-32
16958.550000	4.22786e-32
16958.500000	4.2288e-32
16958.450000	4.22974e-32
16958.400000	4.23067e-32
16958.350000	4.23161e-32
16958.300000	4.23255e-32
16958.250000	4.23349e-32
16958.200000	4.23443e-32
16958.150000	4.23537e-32
16958.100000	4.23631e-32
16958.050000	4.23725e-32
16958.000000	4.23819e-32
16957.950000	4.23913e-32
16957.900000	4.24007e-32
16957.850000	4.24101e-32
16957.800000	4.24195e-32
16957.750000	4.24289e-32
16957.700000	4.24383e-32
16957.650000	4.24477e-32
16957.600000	4.24572e-32
16957.550000	4.24666e-32
16957.500000	4.2476e-32
16957.450000	4.24854e-32
16957.400000	4.24949e-32
16957.350000	4.25043e-32
16957.300000	4.25137e-32
16957.250000	4.25231e-32
16957.200000	4.25326e-32
16957.150000	4.2542e-32
16957.100000	4.25514e-32
16957.050000	4.25609e-32
16957.000000	4.25703e-32
16956.950000	4.25798e-32
16956.900000	4.25892e-32
16956.850000	4.25987e-32
16956.800000	4.26081e-32
16956.750000	4.26176e-32
16956.700000	4.2627e-32
16956.650000	4.26365e-32
16956.600000	4.26459e-32
16956.550000	4.26554e-32
16956.500000	4.26649e-32
16956.450000	4.26743e-32
16956.400000	4.26838e-32
16956.350000	4.26933e-32
16956.300000	4.27027e-32
16956.250000	4.27122e-32
16956.200000	4.27217e-32
16956.150000	4.27312e-32
16956.100000	4.27406e-32
16956.050000	4.27501e-32
16956.000000	4.27596e-32
16955.950000	4.27691e-32
16955.900000	4.27786e-32
16955.850000	4.27881e-32
16955.800000	4.27976e-32
16955.750000	4.28071e-32
16955.700000	4.28165e-32
16955.650000	4.2826e-32
16955.600000	4.28355e-32
16955.550000	4.28451e-32
16955.500000	4.28546e-32
16955.450000	4.28641e-32
16955.400000	4.28736e-32
16955.350000	4.28831e-32
16955.300000	4.28926e-32
16955.250000	4.29021e-32
16955.200000	4.29116e-32
16955.150000	4.29211e-32
16955.100000	4.29307e-32
16955.050000	4.29402e-32
16955.000000	4.29497e-32
16954.950000	4.29592e-32
16954.900000	4.29688e-32
16954.850000	4.29783e-32
16954.800000	4.29878e-32
16954.750000	4.29974e-32
16954.700000	4.30069e-32
16954.650000	4.30165e-32
16954.600000	4.3026e-32
16954.550000	4.30355e-32
16954.500000	4.30451e-32
16954.450000	4.30546e-32
16954.400000	4.30642e-32
16954.350000	4.30737e-32
16954.300000	4.30833e-32
16954.250000	4.30929e-32
16954.200000	4.31024e-32
16954.150000	4.3112e-32
16954.100000	4.31215e-32
16954.050000	4.31311e-32
16954.000000	4.31407e-32
16953.950000	4.31503e-32
16953.900000	4.31598e-32
16953.850000	4.31694e-32
16953.800000	4.3179e-32
16953.750000	4.31886e-32
16953.700000	4.31981e-32
16953.650000	4.32077e-32
16953.600000	4.32173e-32
16953.550000	4.32269e-32
16953.500000	4.32365e-32
16953.450000	4.32461e-32
16953.400000	4.32557e-32
16953.350000	4.32653e-32
16953.300000	4.32749e-32
16953.250000	4.32845e-32
16953.200000	4.32941e-32
16953.150000	4.33037e-32
16953.100000	4.33133e-32
16953.050000	4.33229e-32
16953.000000	4.33325e-32
16952.950000	4.33421e-32
16952.900000	4.33517e-32
16952.850000	4.33613e-32
16952.800000	4.3371e-32
16952.750000	4.33806e-32
16952.700000	4.33902e-32
16952.650000	4.33998e-32
16952.600000	4.34095e-32
16952.550000	4.34191e-32
16952.500000	4.34287e-32
16952.450000	4.34384e-32
16952.400000	4.3448e-32
16952.350000	4.34576e-32
16952.300000	4.34673e-32
16952.250000	4.34769e-32
16952.200000	4.34866e-32
16952.150000	4.34962e-32
16952.100000	4.35059e-32
16952.050000	4.35155e-32
16952.000000	4.35252e-32
16951.950000	4.35348e-32
16951.900000	4.35445e-32
16951.850000	4.35541e-32
16951.800000	4.35638e-32
16951.750000	4.35735e-32
16951.700000	4.35831e-32
16951.650000	4.35928e-32
16951.600000	4.36025e-32
16951.550000	4.36121e-32
16951.500000	4.36218e-32
16951.450000	4.36315e-32
16951.400000	4.36412e-32
16951.350000	4.36509e-32
16951.300000	4.36605e-32
16951.250000	4.36702e-32
16951.200000	4.36799e-32
16951.150000	4.36896e-32
16951.100000	4.36993e-32
16951.050000	4.3709e-32
16951.000000	4.37187e-32
16950.950000	4.37284e-32
16950.900000	4.37381e-32
16950.850000	4.37478e-32
16950.800000	4.37575e-32
16950.750000	4.37672e-32
16950.700000	4.37769e-32
16950.650000	4.37866e-32
16950.600000	4.37963e-32
16950.550000	4.3806e-32
16950.500000	4.38158e-32
16950.450000	4.38255e-32
16950.400000	4.38352e-32
16950.350000	4.38449e-32
16950.300000	4.38547e-32
16950.250000	4.38644e-32
16950.200000	4.38741e-32
16950.150000	4.38838e-32
16950.100000	4.38936e-32
16950.050000	4.39033e-32
16950.000000	4.39131e-32
16949.950000	4.39228e-32
16949.900000	4.39325e-32
16949.850000	4.39423e-32
16949.800000	4.3952e-32
16949.750000	4.39618e-32
16949.700000	4.39715e-32
16949.650000	4.39813e-32
16949.600000	4.39911e-32
16949.550000	4.40008e-32
16949.500000	4.40106e-32
16949.450000	4.40203e-32
16949.400000	4.40301e-32
16949.350000	4.40399e-32
16949.300000	4.40496e-32
16949.250000	4.40594e-32
16949.200000	4.40692e-32
16949.150000	4.4079e-32
16949.100000	4.40887e-32
16949.050000	4.40985e-32
16949.000000	4.41083e-32
16948.950000	4.41181e-32
16948.900000	4.41279e-32
16948.850000	4.41377e-32
16948.800000	4.41475e-32
16948.750000	4.41573e-32
16948.700000	4.41671e-32
16948.650000	4.41768e-32
16948.600000	4.41866e-32
16948.550000	4.41965e-32
16948.500000	4.42063e-32
16948.450000	4.42161e-32
16948.400000	4.42259e-32
16948.350000	4.42357e-32
16948.300000	4.42455e-32
16948.250000	4.42553e-32
16948.200000	4.42651e-32
16948.150000	4.42749e-32
16948.100000	4.42848e-32
16948.050000	4.42946e-32
16948.000000	4.43044e-32
16947.950000	4.43143e-32
16947.900000	4.43241e-32
16947.850000	4.43339e-32
16947.800000	4.43437e-32
16947.750000	4.43536e-32
16947.700000	4.43634e-32
16947.650000	4.43733e-32
16947.600000	4.43831e-32
16947.550000	4.4393e-32
16947.500000	4.44028e-32
16947.450000	4.44127e-32
16947.400000	4.44225e-32
16947.350000	4.44324e-32
16947.300000	4.44422e-32
16947.250000	4.44521e-32
16947.200000	4.44619e-32
16947.150000	4.44718e-32
16947.100000	4.44817e-32
16947.050000	4.44915e-32
16947.000000	4.45014e-32
16946.950000	4.45113e-32
16946.900000	4.45212e-32
16946.850000	4.4531e-32
16946.800000	4.45409e-32
16946.750000	4.45508e-32
16946.700000	4.45607e-32
16946.650000	4.45706e-32
16946.600000	4.45804e-32
16946.550000	4.45903e-32
16946.500000	4.46002e-32
16946.450000	4.46101e-32
16946.400000	4.462e-32
16946.350000	4.46299e-32
16946.300000	4.46398e-32
16946.250000	4.46497e-32
16946.200000	4.46596e-32
16946.150000	4.46695e-32
16946.100000	4.46794e-32
16946.050000	4.46894e-32
16946.000000	4.46993e-32
16945.950000	4.47092e-32
16945.900000	4.47191e-32
16945.850000	4.4729e-32
16945.800000	4.47389e-32
16945.750000	4.47489e-32
16945.700000	4.47588e-32
16945.650000	4.47687e-32
16945.600000	4.47787e-32
16945.550000	4.47886e-32
16945.500000	4.47985e-32
16945.450000	4.48085e-32
16945.400000	4.48184e-32
16945.350000	4.48284e-32
16945.300000	4.48383e-32
16945.250000	4.48482e-32
16945.200000	4.48582e-32
16945.150000	4.48681e-32
16945.100000	4.48781e-32
16945.050000	4.48881e-32
16945.000000	4.4898e-32
16944.950000	4.4908e-32
16944.900000	4.49179e-32
16944.850000	4.49279e-32
16944.800000	4.49379e-32
16944.750000	4.49478e-32
16944.700000	4.49578e-32
16944.650000	4.49678e-32
16944.600000	4.49778e-32
16944.550000	4.49877e-32
16944.500000	4.49977e-32
16944.450000	4.50077e-32
16944.400000	4.50177e-32
16944.350000	4.50277e-32
16944.300000	4.50377e-32
16944.250000	4.50476e-32
16944.200000	4.50576e-32
16944.150000	4.50676e-32
16944.100000	4.50776e-32
16944.050000	4.50876e-32
16944.000000	4.50976e-32
16943.950000	4.51076e-32
16943.900000	4.51176e-32
16943.850000	4.51277e-32
16943.800000	4.51377e-32
16943.750000	4.51477e-32
16943.700000	4.51577e-32
16943.650000	4.51677e-32
16943.600000	4.51777e-32
16943.550000	4.51878e-32
16943.500000	4.51978e-32
16943.450000	4.52078e-32
16943.400000	4.52178e-32
16943.350000	4.52279e-32
16943.300000	4.52379e-32
16943.250000	4.52479e-32
16943.200000	4.5258e-32
16943.150000	4.5268e-32
16943.100000	4.52781e-32
16943.050000	4.52881e-32
16943.000000	4.52981e-32
16942.950000	4.53082e-32
16942.900000	4.53182e-32
16942.850000	4.53283e-32
16942.800000	4.53384e-32
16942.750000	4.53484e-32
16942.700000	4.53585e-32
16942.650000	4.53685e-32
16942.600000	4.53786e-32
16942.550000	4.53887e-32
16942.500000	4.53987e-32
16942.450000	4.54088e-32
16942.400000	4.54189e-32
16942.350000	4.5429e-32
16942.300000	4.5439e-32
16942.250000	4.54491e-32
16942.200000	4.54592e-32
16942.150000	4.54693e-32
16942.100000	4.54794e-32
16942.050000	4.54895e-32
16942.000000	4.54996e-32
16941.950000	4.55096e-32
16941.900000	4.55197e-32
16941.850000	4.55298e-32
16941.800000	4.55399e-32
16941.750000	4.555e-32
16941.700000	4.55601e-32
16941.650000	4.55703e-32
16941.600000	4.55804e-32
16941.550000	4.55905e-32
16941.500000	4.56006e-32
16941.450000	4.56107e-32
16941.400000	4.56208e-32
16941.350000	4.56309e-32
16941.300000	4.56411e-32
16941.250000	4.56512e-32
16941.200000	4.56613e-32
16941.150000	4.56714e-32
16941.100000	4.56816e-32
16941.050000	4.56917e-32
16941.000000	4.57019e-32
16940.950000	4.5712e-32
16940.900000	4.57221e-32
16940.850000	4.57323e-32
16940.800000	4.57424e-32
16940.750000	4.57526e-32
16940.700000	4.57627e-32
16940.650000	4.57729e-32
16940.600000	4.5783e-32
16940.550000	4.57932e-32
16940.500000	4.58033e-32
16940.450000	4.58135e-32
16940.400000	4.58237e-32
16940.350000	4.58338e-32
16940.300000	4.5844e-32
16940.250000	4.58542e-32
16940.200000	4.58643e-32
16940.150000	4.58745e-32
16940.100000	4.58847e-32
16940.050000	4.58949e-32
16940.000000	4.59051e-32
16939.950000	4.59152e-32
16939.900000	4.59254e-32
16939.850000	4.59356e-32
16939.800000	4.59458e-32
16939.750000	4.5956e-32
16939.700000	4.59662e-32
16939.650000	4.59764e-32
16939.600000	4.59866e-32
16939.550000	4.59968e-32
16939.500000	4.6007e-32
16939.450000	4.60172e-32
16939.400000	4.60274e-32
16939.350000	4.60376e-32
16939.300000	4.60478e-32
16939.250000	4.6058e-32
16939.200000	4.60683e-32
16939.150000	4.60785e-32
16939.100000	4.60887e-32
16939.050000	4.60989e-32
16939.000000	4.61092e-32
16938.950000	4.61194e-32
16938.900000	4.61296e-32
16938.850000	4.61398e-32
16938.800000	4.61501e-32
16938.750000	4.61603e-32
16938.700000	4.61706e-32
16938.650000	4.61808e-32
16938.600000	4.6191e-32
16938.550000	4.62013e-32
16938.500000	4.62115e-32
16938.450000	4.62218e-32
16938.400000	4.6232e-32
16938.350000	4.62423e-32
16938.300000	4.62526e-32
16938.250000	4.62628e-32
16938.200000	4.62731e-32
16938.150000	4.62834e-32
16938.100000	4.62936e-32
16938.050000	4.63039e-32
16938.000000	4.63142e-32
16937.950000	4.63244e-32
16937.900000	4.63347e-32
16937.850000	4.6345e-32
16937.800000	4.63553e-32
16937.750000	4.63656e-32
16937.700000	4.63758e-32
16937.650000	4.63861e-32
16937.600000	4.63964e-32
16937.550000	4.64067e-32
16937.500000	4.6417e-32
16937.450000	4.64273e-32
16937.400000	4.64376e-32
16937.350000	4.64479e-32
16937.300000	4.64582e-32
16937.250000	4.64685e-32
16937.200000	4.64788e-32
16937.150000	4.64891e-32
16937.100000	4.64995e-32
16937.050000	4.65098e-32
16937.000000	4.65201e-32
16936.950000	4.65304e-32
16936.900000	4.65407e-32
16936.850000	4.65511e-32
16936.800000	4.65614e-32
16936.750000	4.65717e-32
16936.700000	4.6582e-32
16936.650000	4.65924e-32
16936.600000	4.66027e-32
16936.550000	4.6613e-32
16936.500000	4.66234e-32
16936.450000	4.66337e-32
16936.400000	4.66441e-32
16936.350000	4.66544e-32
16936.300000	4.66648e-32
16936.250000	4.66751e-32
16936.200000	4.66855e-32
16936.150000	4.66958e-32
16936.100000	4.67062e-32
16936.050000	4.67166e-32
16936.000000	4.67269e-32
16935.950000	4.67373e-32
16935.900000	4.67477e-32
16935.850000	4.6758e-32
16935.800000	4.67684e-32
16935.750000	4.67788e-32
16935.700000	4.67892e-32
16935.650000	4.67995e-32
16935.600000	4.68099e-32
16935.550000	4.68203e-32
16935.500000	4.68307e-32
16935.450000	4.68411e-32
16935.400000	4.68515e-32
16935.350000	4.68619e-32
16935.300000	4.68723e-32
16935.250000	4.68827e-32
16935.200000	4.68931e-32
16935.150000	4.69035e-32
16935.100000	4.69139e-32
16935.050000	4.69243e-32
16935.000000	4.69347e-32
16934.950000	4.69451e-32
16934.900000	4.69555e-32
16934.850000	4.69659e-32
16934.800000	4.69763e-32
16934.750000	4.69868e-32
16934.700000	4.69972e-32
16934.650000	4.70076e-32
16934.600000	4.7018e-32
16934.550000	4.70285e-32
16934.500000	4.70389e-32
16934.450000	4.70493e-32
16934.400000	4.70598e-32
16934.350000	4.70702e-32
16934.300000	4.70807e-32
16934.250000	4.70911e-32
16934.200000	4.71015e-32
16934.150000	4.7112e-32
16934.100000	4.71224e-32
16934.050000	4.71329e-32
16934.000000	4.71434e-32
16933.950000	4.71538e-32
16933.900000	4.71643e-32
16933.850000	4.71747e-32
16933.800000	4.71852e-32
16933.750000	4.71957e-32
16933.700000	4.72061e-32
16933.650000	4.72166e-32
16933.600000	4.72271e-32
16933.550000	4.72376e-32
16933.500000	4.7248e-32
16933.450000	4.72585e-32
16933.400000	4.7269e-32
16933.350000	4.72795e-32
16933.300000	4.729e-32
16933.250000	4.73005e-32
16933.200000	4.7311e-32
16933.150000	4.73215e-32
16933.100000	4.7332e-32
16933.050000	4.73425e-32
16933.000000	4.7353e-32
16932.950000	4.73635e-32
16932.900000	4.7374e-32
16932.850000	4.73845e-32
16932.800000	4.7395e-32
16932.750000	4.74055e-32
16932.700000	4.7416e-32
16932.650000	4.74265e-32
16932.600000	4.74371e-32
16932.550000	4.74476e-32
16932.500000	4.74581e-32
16932.450000	4.74686e-32
16932.400000	4.74792e-32
16932.350000	4.74897e-32
16932.300000	4.75002e-32
16932.250000	4.75108e-32
16932.200000	4.75213e-32
16932.150000	4.75319e-32
16932.100000	4.75424e-32
16932.050000	4.7553e-32
16932.000000	4.75635e-32
16931.950000	4.75741e-32
16931.900000	4.75846e-32
16931.850000	4.75952e-32
16931.800000	4.76057e-32
16931.750000	4.76163e-32
16931.700000	4.76268e-32
16931.650000	4.76374e-32
16931.600000	4.7648e-32
16931.550000	4.76586e-32
16931.500000	4.76691e-32
16931.450000	4.76797e-32
16931.400000	4.76903e-32
16931.350000	4.77009e-32
16931.300000	4.77114e-32
16931.250000	4.7722e-32
16931.200000	4.77326e-32
16931.150000	4.77432e-32
16931.100000	4.77538e-32
16931.050000	4.77644e-32
16931.000000	4.7775e-32
16930.950000	4.77856e-32
16930.900000	4.77962e-32
16930.850000	4.78068e-32
16930.800000	4.78174e-32
16930.750000	4.7828e-32
16930.700000	4.78386e-32
16930.650000	4.78492e-32
16930.600000	4.78598e-32
16930.550000	4.78705e-32
16930.500000	4.78811e-32
16930.450000	4.78917e-32
16930.400000	4.79023e-32
16930.350000	4.79129e-32
16930.300000	4.79236e-32
16930.250000	4.79342e-32
16930.200000	4.79448e-32
16930.150000	4.79555e-32
16930.100000	4.79661e-32
16930.050000	4.79768e-32
16930.000000	4.79874e-32
16929.950000	4.7998e-32
16929.900000	4.80087e-32
16929.850000	4.80193e-32
16929.800000	4.803e-32
16929.750000	4.80406e-32
16929.700000	4.80513e-32
16929.650000	4.8062e-32
16929.600000	4.80726e-32
16929.550000	4.80833e-32
16929.500000	4.8094e-32
16929.450000	4.81046e-32
16929.400000	4.81153e-32
16929.350000	4.8126e-32
16929.300000	4.81366e-32
16929.250000	4.81473e-32
16929.200000	4.8158e-32
16929.150000	4.81687e-32
16929.100000	4.81794e-32
16929.050000	4.81901e-32
16929.000000	4.82008e-32
16928.950000	4.82114e-32
16928.900000	4.82221e-32
16928.850000	4.82328e-32
16928.800000	4.82435e-32
16928.750000	4.82542e-32
16928.700000	4.82649e-32
16928.650000	4.82757e-32
16928.600000	4.82864e-32
16928.550000	4.82971e-32
16928.500000	4.83078e-32
16928.450000	4.83185e-32
16928.400000	4.83292e-32
16928.350000	4.83399e-32
16928.300000	4.83507e-32
16928.250000	4.83614e-32
16928.200000	4.83721e-32
16928.150000	4.83829e-32
16928.100000	4.83936e-32
16928.050000	4.84043e-32
16928.000000	4.84151e-32
16927.950000	4.84258e-32
16927.900000	4.84365e-32
16927.850000	4.84473e-32
16927.800000	4.8458e-32
16927.750000	4.84688e-32
16927.700000	4.84795e-32
16927.650000	4.84903e-32
16927.600000	4.85011e-32
16927.550000	4.85118e-32
16927.500000	4.85226e-32
16927.450000	4.85333e-32
16927.400000	4.85441e-32
16927.350000	4.85549e-32
16927.300000	4.85656e-32
16927.250000	4.85764e-32
16927.200000	4.85872e-32
16927.150000	4.8598e-32
16927.100000	4.86088e-32
16927.050000	4.86195e-32
16927.000000	4.86303e-32
16926.950000	4.86411e-32
16926.900000	4.86519e-32
16926.850000	4.86627e-32
16926.800000	4.86735e-32
16926.750000	4.86843e-32
16926.700000	4.86951e-32
16926.650000	4.87059e-32
16926.600000	4.87167e-32
16926.550000	4.87275e-32
16926.500000	4.87383e-32
16926.450000	4.87491e-32
16926.400000	4.87599e-32
16926.350000	4.87708e-32
16926.300000	4.87816e-32
16926.250000	4.87924e-32
16926.200000	4.88032e-32
16926.150000	4.88141e-32
16926.100000	4.88249e-32
16926.050000	4.88357e-32
16926.000000	4.88465e-32
16925.950000	4.88574e-32
16925.900000	4.88682e-32
16925.850000	4.88791e-32
16925.800000	4.88899e-32
16925.750000	4.89008e-32
16925.700000	4.89116e-32
16925.650000	4.89224e-32
16925.600000	4.89333e-32
16925.550000	4.89442e-32
16925.500000	4.8955e-32
16925.450000	4.89659e-32
16925.400000	4.89767e-32
16925.350000	4.89876e-32
16925.300000	4.89985e-32
16925.250000	4.90093e-32
16925.200000	4.90202e-32
16925.150000	4.90311e-32
16925.100000	4.9042e-32
16925.050000	4.90528e-32
16925.000000	4.90637e-32
16924.950000	4.90746e-32
16924.900000	4.90855e-32
16924.850000	4.90964e-32
16924.800000	4.91073e-32
16924.750000	4.91182e-32
16924.700000	4.91291e-32
16924.650000	4.914e-32
16924.600000	4.91509e-32
16924.550000	4.91618e-32
16924.500000	4.91727e-32
16924.450000	4.91836e-32
16924.400000	4.91945e-32
16924.350000	4.92054e-32
16924.300000	4.92163e-32
16924.250000	4.92272e-32
16924.200000	4.92382e-32
16924.150000	4.92491e-32
16924.100000	4.926e-32
16924.050000	4.92709e-32
16924.000000	4.92819e-32
16923.950000	4.92928e-32
16923.900000	4.93037e-32
16923.850000	4.93147e-32
16923.800000	4.93256e-32
16923.750000	4.93366e-32
16923.700000	4.93475e-32
16923.650000	4.93585e-32
16923.600000	4.93694e-32
16923.550000	4.93804e-32
16923.500000	4.93913e-32
16923.450000	4.94023e-32
16923.400000	4.94132e-32
16923.350000	4.94242e-32
16923.300000	4.94352e-32
16923.250000	4.94461e-32
16923.200000	4.94571e-32
16923.150000	4.94681e-32
16923.100000	4.9479e-32
16923.050000	4.949e-32
16923.000000	4.9501e-32
16922.950000	4.9512e-32
16922.900000	4.9523e-32
16922.850000	4.95339e-32
16922.800000	4.95449e-32
16922.750000	4.95559e-32
16922.700000	4.95669e-32
16922.650000	4.95779e-32
16922.600000	4.95889e-32
16922.550000	4.95999e-32
16922.500000	4.96109e-32
16922.450000	4.96219e-32
16922.400000	4.96329e-32
16922.350000	4.96439e-32
16922.300000	4.96549e-32
16922.250000	4.9666e-32
16922.200000	4.9677e-32
16922.150000	4.9688e-32
16922.100000	4.9699e-32
16922.050000	4.97101e-32
16922.000000	4.97211e-32
16921.950000	4.97321e-32
16921.900000	4.97431e-32
16921.850000	4.97542e-32
16921.800000	4.97652e-32
16921.750000	4.97763e-32
16921.700000	4.97873e-32
16921.650000	4.97983e-32
16921.600000	4.98094e-32
16921.550000	4.98204e-32
16921.500000	4.98315e-32
16921.450000	4.98425e-32
16921.400000	4.98536e-32
16921.350000	4.98647e-32
16921.300000	4.98757e-32
16921.250000	4.98868e-32
16921.200000	4.98979e-32
16921.150000	4.99089e-32
16921.100000	4.992e-32
16921.050000	4.99311e-32
16921.000000	4.99421e-32
16920.950000	4.99532e-32
16920.900000	4.99643e-32
16920.850000	4.99754e-32
16920.800000	4.99865e-32
16920.750000	4.99976e-32
16920.700000	5.00087e-32
16920.650000	5.00198e-32
16920.600000	5.00308e-32
16920.550000	5.00419e-32
16920.500000	5.0053e-32
16920.450000	5.00642e-32
16920.400000	5.00753e-32
16920.350000	5.00864e-32
16920.300000	5.00975e-32
16920.250000	5.01086e-32
16920.200000	5.01197e-32
16920.150000	5.01308e-32
16920.100000	5.01419e-32
16920.050000	5.01531e-32
16920.000000	5.01642e-32
16919.950000	5.01753e-32
16919.900000	5.01865e-32
16919.850000	5.01976e-32
16919.800000	5.02087e-32
16919.750000	5.02199e-32
16919.700000	5.0231e-32
16919.650000	5.02421e-32
16919.600000	5.02533e-32
16919.550000	5.02644e-32
16919.500000	5.02756e-32
16919.450000	5.02867e-32
16919.400000	5.02979e-32
16919.350000	5.03091e-32
16919.300000	5.03202e-32
16919.250000	5.03314e-32
16919.200000	5.03425e-32
16919.150000	5.03537e-32
16919.100000	5.03649e-32
16919.050000	5.03761e-32
16919.000000	5.03872e-32
16918.950000	5.03984e-32
16918.900000	5.04096e-32
16918.850000	5.04208e-32
16918.800000	5.0432e-32
16918.750000	5.04432e-32
16918.700000	5.04543e-32
16918.650000	5.04655e-32
16918.600000	5.04767e-32
16918.550000	5.04879e-32
16918.500000	5.04991e-32
16918.450000	5.05103e-32
16918.400000	5.05215e-32
16918.350000	5.05327e-32
16918.300000	5.0544e-32
16918.250000	5.05552e-32
16918.200000	5.05664e-32
16918.150000	5.05776e-32
16918.100000	5.05888e-32
16918.050000	5.06e-32
16918.000000	5.06113e-32
16917.950000	5.06225e-32
16917.900000	5.06337e-32
16917.850000	5.0645e-32
16917.800000	5.06562e-32
16917.750000	5.06674e-32
16917.700000	5.06787e-32
16917.650000	5.06899e-32
16917.600000	5.07012e-32
16917.550000	5.07124e-32
16917.500000	5.07237e-32
16917.450000	5.07349e-32
16917.400000	5.07462e-32
16917.350000	5.07574e-32
16917.300000	5.07687e-32
16917.250000	5.07799e-32
16917.200000	5.07912e-32
16917.150000	5.08025e-32
16917.100000	5.08137e-32
16917.050000	5.0825e-32
16917.000000	5.08363e-32
16916.950000	5.08476e-32
16916.900000	5.08589e-32
16916.850000	5.08701e-32
16916.800000	5.08814e-32
16916.750000	5.08927e-32
16916.700000	5.0904e-32
16916.650000	5.09153e-32
16916.600000	5.09266e-32
16916.550000	5.09379e-32
16916.500000	5.09492e-32
16916.450000	5.09605e-32
16916.400000	5.09718e-32
16916.350000	5.09831e-32
16916.300000	5.09944e-32
16916.250000	5.10057e-32
16916.200000	5.1017e-32
16916.150000	5.10284e-32
16916.100000	5.10397e-32
16916.050000	5.1051e-32
16916.000000	5.10623e-32
16915.950000	5.10736e-32
16915.900000	5.1085e-32
16915.850000	5.10963e-32
16915.800000	5.11076e-32
16915.750000	5.1119e-32
16915.700000	5.11303e-32
16915.650000	5.11417e-32
16915.600000	5.1153e-32
16915.550000	5.11644e-32
16915.500000	5.11757e-32
16915.450000	5.11871e-32
16915.400000	5.11984e-32
16915.350000	5.12098e-32
16915.300000	5.12211e-32
16915.250000	5.12325e-32
16915.200000	5.12439e-32
16915.150000	5.12552e-32
16915.100000	5.12666e-32
16915.050000	5.1278e-32
16915.000000	5.12894e-32
16914.950000	5.13007e-32
16914.900000	5.13121e-32
16914.850000	5.13235e-32
16914.800000	5.13349e-32
16914.750000	5.13463e-32
16914.700000	5.13577e-32
16914.650000	5.13691e-32
16914.600000	5.13804e-32
16914.550000	5.13918e-32
16914.500000	5.14032e-32
16914.450000	5.14146e-32
16914.400000	5.14261e-32
16914.350000	5.14375e-32
16914.300000	5.14489e-32
16914.250000	5.14603e-32
16914.200000	5.14717e-32
16914.150000	5.14831e-32
16914.100000	5.14945e-32
16914.050000	5.1506e-32
16914.000000	5.15174e-32
16913.950000	5.15288e-32
16913.900000	5.15403e-32
16913.850000	5.15517e-32
16913.800000	5.15631e-32
16913.750000	5.15746e-32
16913.700000	5.1586e-32
16913.650000	5.15974e-32
16913.600000	5.16089e-32
16913.550000	5.16203e-32
16913.500000	5.16318e-32
16913.450000	5.16432e-32
16913.400000	5.16547e-32
16913.350000	5.16662e-32
16913.300000	5.16776e-32
16913.250000	5.16891e-32
16913.200000	5.17006e-32
16913.150000	5.1712e-32
16913.100000	5.17235e-32
16913.050000	5.1735e-32
16913.000000	5.17464e-32
16912.950000	5.17579e-32
16912.900000	5.17694e-32
16912.850000	5.17809e-32
16912.800000	5.17924e-32
16912.750000	5.18039e-32
16912.700000	5.18154e-32
16912.650000	5.18269e-32
16912.600000	5.18384e-32
16912.550000	5.18499e-32
16912.500000	5.18614e-32
16912.450000	5.18729e-32
16912.400000	5.18844e-32
16912.350000	5.18959e-32
16912.300000	5.19074e-32
16912.250000	5.19189e-32
16912.200000	5.19304e-32
16912.150000	5.19419e-32
16912.100000	5.19535e-32
16912.050000	5.1965e-32
16912.000000	5.19765e-32
16911.950000	5.19881e-32
16911.900000	5.19996e-32
16911.850000	5.20111e-32
16911.800000	5.20227e-32
16911.750000	5.20342e-32
16911.700000	5.20457e-32
16911.650000	5.20573e-32
16911.600000	5.20688e-32
16911.550000	5.20804e-32
16911.500000	5.20919e-32
16911.450000	5.21035e-32
16911.400000	5.21151e-32
16911.350000	5.21266e-32
16911.300000	5.21382e-32
16911.250000	5.21497e-32
16911.200000	5.21613e-32
16911.150000	5.21729e-32
16911.100000	5.21845e-32
16911.050000	5.2196e-32
16911.000000	5.22076e-32
16910.950000	5.22192e-32
16910.900000	5.22308e-32
16910.850000	5.22424e-32
16910.800000	5.2254e-32
16910.750000	5.22656e-32
16910.700000	5.22771e-32
16910.650000	5.22887e-32
16910.600000	5.23003e-32
16910.550000	5.23119e-32
16910.500000	5.23235e-32
16910.450000	5.23352e-32
16910.400000	5.23468e-32
16910.350000	5.23584e-32
16910.300000	5.237e-32
16910.250000	5.23816e-32
16910.200000	5.23932e-32
16910.150000	5.24049e-32
16910.100000	5.24165e-32
16910.050000	5.24281e-32
16910.000000	5.24397e-32
16909.950000	5.24514e-32
16909.900000	5.2463e-32
16909.850000	5.24746e-32
16909.800000	5.24863e-32
16909.750000	5.24979e-32
16909.700000	5.25096e-32
16909.650000	5.25212e-32
16909.600000	5.25329e-32
16909.550000	5.25445e-32
16909.500000	5.25562e-32
16909.450000	5.25678e-32
16909.400000	5.25795e-32
16909.350000	5.25912e-32
16909.300000	5.26028e-32
16909.250000	5.26145e-32
16909.200000	5.26262e-32
16909.150000	5.26379e-32
16909.100000	5.26495e-32
16909.050000	5.26612e-32
16909.000000	5.26729e-32
16908.950000	5.26846e-32
16908.900000	5.26963e-32
16908.850000	5.2708e-32
16908.800000	5.27197e-32
16908.750000	5.27313e-32
16908.700000	5.2743e-32
16908.650000	5.27547e-32
16908.600000	5.27664e-32
16908.550000	5.27782e-32
16908.500000	5.27899e-32
16908.450000	5.28016e-32
16908.400000	5.28133e-32
16908.350000	5.2825e-32
16908.300000	5.28367e-32
16908.250000	5.28484e-32
16908.200000	5.28602e-32
16908.150000	5.28719e-32
16908.100000	5.28836e-32
16908.050000	5.28954e-32
16908.000000	5.29071e-32
16907.950000	5.29188e-32
16907.900000	5.29306e-32
16907.850000	5.29423e-32
16907.800000	5.29541e-32
16907.750000	5.29658e-32
16907.700000	5.29775e-32
16907.650000	5.29893e-32
16907.600000	5.30011e-32
16907.550000	5.30128e-32
16907.500000	5.30246e-32
16907.450000	5.30363e-32
16907.400000	5.30481e-32
16907.350000	5.30599e-32
16907.300000	5.30716e-32
16907.250000	5.30834e-32
16907.200000	5.30952e-32
16907.150000	5.3107e-32
16907.100000	5.31188e-32
16907.050000	5.31305e-32
16907.000000	5.31423e-32
16906.950000	5.31541e-32
16906.900000	5.31659e-32
16906.850000	5.31777e-32
16906.800000	5.31895e-32
16906.750000	5.32013e-32
16906.700000	5.32131e-32
16906.650000	5.32249e-32
16906.600000	5.32367e-32
16906.550000	5.32485e-32
16906.500000	5.32603e-32
16906.450000	5.32721e-32
16906.400000	5.3284e-32
16906.350000	5.32958e-32
16906.300000	5.33076e-32
16906.250000	5.33194e-32
16906.200000	5.33313e-32
16906.150000	5.33431e-32
16906.100000	5.33549e-32
16906.050000	5.33668e-32
16906.000000	5.33786e-32
16905.950000	5.33904e-32
16905.900000	5.34023e-32
16905.850000	5.34141e-32
16905.800000	5.3426e-32
16905.750000	5.34378e-32
16905.700000	5.34497e-32
16905.650000	5.34615e-32
16905.600000	5.34734e-32
16905.550000	5.34853e-32
16905.500000	5.34971e-32
16905.450000	5.3509e-32
16905.400000	5.35209e-32
16905.350000	5.35327e-32
16905.300000	5.35446e-32
16905.250000	5.35565e-32
16905.200000	5.35684e-32
16905.150000	5.35803e-32
16905.100000	5.35922e-32
16905.050000	5.3604e-32
16905.000000	5.36159e-32
16904.950000	5.36278e-32
16904.900000	5.36397e-32
16904.850000	5.36516e-32
16904.800000	5.36635e-32
16904.750000	5.36754e-32
16904.700000	5.36873e-32
16904.650000	5.36992e-32
16904.600000	5.37112e-32
16904.550000	5.37231e-32
16904.500000	5.3735e-32
16904.450000	5.37469e-32
16904.400000	5.37588e-32
16904.350000	5.37708e-32
16904.300000	5.37827e-32
16904.250000	5.37946e-32
16904.200000	5.38066e-32
16904.150000	5.38185e-32
16904.100000	5.38304e-32
16904.050000	5.38424e-32
16904.000000	5.38543e-32
16903.950000	5.38663e-32
16903.900000	5.38782e-32
16903.850000	5.38902e-32
16903.800000	5.39021e-32
16903.750000	5.39141e-32
16903.700000	5.3926e-32
16903.650000	5.3938e-32
16903.600000	5.395e-32
16903.550000	5.39619e-32
16903.500000	5.39739e-32
16903.450000	5.39859e-32
16903.400000	5.39979e-32
16903.350000	5.40098e-32
16903.300000	5.40218e-32
16903.250000	5.40338e-32
16903.200000	5.40458e-32
16903.150000	5.40578e-32
16903.100000	5.40698e-32
16903.050000	5.40818e-32
16903.000000	5.40938e-32
16902.950000	5.41058e-32
16902.900000	5.41178e-32
16902.850000	5.41298e-32
16902.800000	5.41418e-32
16902.750000	5.41538e-32
16902.700000	5.41658e-32
16902.650000	5.41778e-32
16902.600000	5.41898e-32
16902.550000	5.42019e-32
16902.500000	5.42139e-32
16902.450000	5.42259e-32
16902.400000	5.42379e-32
16902.350000	5.425e-32
16902.300000	5.4262e-32
16902.250000	5.4274e-32
16902.200000	5.42861e-32
16902.150000	5.42981e-32
16902.100000	5.43102e-32
16902.050000	5.43222e-32
16902.000000	5.43343e-32
16901.950000	5.43463e-32
16901.900000	5.43584e-32
16901.850000	5.43704e-32
16901.800000	5.43825e-32
16901.750000	5.43946e-32
16901.700000	5.44066e-32
16901.650000	5.44187e-32
16901.600000	5.44308e-32
16901.550000	5.44428e-32
16901.500000	5.44549e-32
16901.450000	5.4467e-32
16901.400000	5.44791e-32
16901.350000	5.44912e-32
16901.300000	5.45033e-32
16901.250000	5.45154e-32
16901.200000	5.45274e-32
16901.150000	5.45395e-32
16901.100000	5.45516e-32
16901.050000	5.45637e-32
16901.000000	5.45758e-32
16900.950000	5.4588e-32
16900.900000	5.46001e-32
16900.850000	5.46122e-32
16900.800000	5.46243e-32
16900.750000	5.46364e-32
16900.700000	5.46485e-32
16900.650000	5.46607e-32
16900.600000	5.46728e-32
16900.550000	5.46849e-32
16900.500000	5.4697e-32
16900.450000	5.47092e-32
16900.400000	5.47213e-32
16900.350000	5.47335e-32
16900.300000	5.47456e-32
16900.250000	5.47577e-32
16900.200000	5.47699e-32
16900.150000	5.4782e-32
16900.100000	5.47942e-32
16900.050000	5.48063e-32
16900.000000	5.48185e-32
16899.950000	5.48307e-32
16899.900000	5.48428e-32
16899.850000	5.4855e-32
16899.800000	5.48672e-32
16899.750000	5.48793e-32
16899.700000	5.48915e-32
16899.650000	5.49037e-32
16899.600000	5.49159e-32
16899.550000	5.4928e-32
16899.500000	5.49402e-32
16899.450000	5.49524e-32
16899.400000	5.49646e-32
16899.350000	5.49768e-32
16899.300000	5.4989e-32
16899.250000	5.50012e-32
16899.200000	5.50134e-32
16899.150000	5.50256e-32
16899.100000	5.50378e-32
16899.050000	5.505e-32
16899.000000	5.50622e-32
16898.950000	5.50744e-32
16898.900000	5.50867e-32
16898.850000	5.50989e-32
16898.800000	5.51111e-32
16898.750000	5.51233e-32
16898.700000	5.51356e-32
16898.650000	5.51478e-32
16898.600000	5.516e-32
16898.550000	5.51723e-32
16898.500000	5.51845e-32
16898.450000	5.51967e-32
16898.400000	5.5209e-32
16898.350000	5.52212e-32
16898.300000	5.52335e-32
16898.250000	5.52457e-32
16898.200000	5.5258e-32
16898.150000	5.52703e-32
16898.100000	5.52825e-32
16898.050000	5.52948e-32
16898.000000	5.5307e-32
16897.950000	5.53193e-32
16897.900000	5.53316e-32
16897.850000	5.53439e-32
16897.800000	5.53561e-32
16897.750000	5.53684e-32
16897.700000	5.53807e-32
16897.650000	5.5393e-32
16897.600000	5.54053e-32
16897.550000	5.54176e-32
16897.500000	5.54299e-32
16897.450000	5.54422e-32
16897.400000	5.54545e-32
16897.350000	5.54668e-32
16897.300000	5.54791e-32
16897.250000	5.54914e-32
16897.200000	5.55037e-32
16897.150000	5.5516e-32
16897.100000	5.55283e-32
16897.050000	5.55406e-32
16897.000000	5.5553e-32
16896.950000	5.55653e-32
16896.900000	5.55776e-32
16896.850000	5.55899e-32
16896.800000	5.56023e-32
16896.750000	5.56146e-32
16896.700000	5.56269e-32
16896.650000	5.56393e-32
16896.600000	5.56516e-32
16896.550000	5.5664e-32
16896.500000	5.56763e-32
16896.450000	5.56887e-32
16896.400000	5.5701e-32
16896.350000	5.57134e-32
16896.300000	5.57257e-32
16896.250000	5.57381e-32
16896.200000	5.57505e-32
16896.150000	5.57628e-32
16896.100000	5.57752e-32
16896.050000	5.57876e-32
16896.000000	5.57999e-32
16895.950000	5.58123e-32
16895.900000	5.58247e-32
16895.850000	5.58371e-32
16895.800000	5.58495e-32
16895.750000	5.58619e-32
16895.700000	5.58743e-32
16895.650000	5.58867e-32
16895.600000	5.58991e-32
16895.550000	5.59115e-32
16895.500000	5.59239e-32
16895.450000	5.59363e-32
16895.400000	5.59487e-32
16895.350000	5.59611e-32
16895.300000	5.59735e-32
16895.250000	5.59859e-32
16895.200000	5.59983e-32
16895.150000	5.60108e-32
16895.100000	5.60232e-32
16895.050000	5.60356e-32
16895.000000	5.6048e-32
16894.950000	5.60605e-32
16894.900000	5.60729e-32
16894.850000	5.60854e-32
16894.800000	5.60978e-32
16894.750000	5.61102e-32
16894.700000	5.61227e-32
16894.650000	5.61351e-32
16894.600000	5.61476e-32
16894.550000	5.616e-32
16894.500000	5.61725e-32
16894.450000	5.6185e-32
16894.400000	5.61974e-32
16894.350000	5.62099e-32
16894.300000	5.62224e-32
16894.250000	5.62348e-32
16894.200000	5.62473e-32
16894.150000	5.62598e-32
16894.100000	5.62723e-32
16894.050000	5.62848e-32
16894.000000	5.62972e-32
16893.950000	5.63097e-32
16893.900000	5.63222e-32
16893.850000	5.63347e-32
16893.800000	5.63472e-32
16893.750000	5.63597e-32
16893.700000	5.63722e-32
16893.650000	5.63847e-32
16893.600000	5.63972e-32
16893.550000	5.64097e-32
16893.500000	5.64223e-32
16893.450000	5.64348e-32
16893.400000	5.64473e-32
16893.350000	5.64598e-32
16893.300000	5.64723e-32
16893.250000	5.64849e-32
16893.200000	5.64974e-32
16893.150000	5.65099e-32
16893.100000	5.65225e-32
16893.050000	5.6535e-32
16893.000000	5.65475e-32
16892.950000	5.65601e-32
16892.900000	5.65726e-32
16892.850000	5.65852e-32
16892.800000	5.65977e-32
16892.750000	5.66103e-32
16892.700000	5.66229e-32
16892.650000	5.66354e-32
16892.600000	5.6648e-32
16892.550000	5.66605e-32
16892.500000	5.66731e-32
16892.450000	5.66857e-32
16892.400000	5.66983e-32
16892.350000	5.67108e-32
16892.300000	5.67234e-32
16892.250000	5.6736e-32
16892.200000	5.67486e-32
16892.150000	5.67612e-32
16892.100000	5.67738e-32
16892.050000	5.67864e-32
16892.000000	5.6799e-32
16891.950000	5.68116e-32
16891.900000	5.68242e-32
16891.850000	5.68368e-32
16891.800000	5.68494e-32
16891.750000	5.6862e-32
16891.700000	5.68746e-32
16891.650000	5.68872e-32
16891.600000	5.68998e-32
16891.550000	5.69125e-32
16891.500000	5.69251e-32
16891.450000	5.69377e-32
16891.400000	5.69504e-32
16891.350000	5.6963e-32
16891.300000	5.69756e-32
16891.250000	5.69883e-32
16891.200000	5.70009e-32
16891.150000	5.70136e-32
16891.100000	5.70262e-32
16891.050000	5.70389e-32
16891.000000	5.70515e-32
16890.950000	5.70642e-32
16890.900000	5.70768e-32
16890.850000	5.70895e-32
16890.800000	5.71021e-32
16890.750000	5.71148e-32
16890.700000	5.71275e-32
16890.650000	5.71402e-32
16890.600000	5.71528e-32
16890.550000	5.71655e-32
16890.500000	5.71782e-32
16890.450000	5.71909e-32
16890.400000	5.72036e-32
16890.350000	5.72163e-32
16890.300000	5.72289e-32
16890.250000	5.72416e-32
16890.200000	5.72543e-32
16890.150000	5.7267e-32
16890.100000	5.72797e-32
16890.050000	5.72925e-32
16890.000000	5.73052e-32
16889.950000	5.73179e-32
16889.900000	5.73306e-32
16889.850000	5.73433e-32
16889.800000	5.7356e-32
16889.750000	5.73688e-32
16889.700000	5.73815e-32
16889.650000	5.73942e-32
16889.600000	5.74069e-32
16889.550000	5.74197e-32
16889.500000	5.74324e-32
16889.450000	5.74452e-32
16889.400000	5.74579e-32
16889.350000	5.74706e-32
16889.300000	5.74834e-32
16889.250000	5.74961e-32
16889.200000	5.75089e-32
16889.150000	5.75217e-32
16889.100000	5.75344e-32
16889.050000	5.75472e-32
16889.000000	5.756e-32
16888.950000	5.75727e-32
16888.900000	5.75855e-32
16888.850000	5.75983e-32
16888.800000	5.7611e-32
16888.750000	5.76238e-32
16888.700000	5.76366e-32
16888.650000	5.76494e-32
16888.600000	5.76622e-32
16888.550000	5.7675e-32
16888.500000	5.76878e-32
16888.450000	5.77006e-32
16888.400000	5.77134e-32
16888.350000	5.77262e-32
16888.300000	5.7739e-32
16888.250000	5.77518e-32
16888.200000	5.77646e-32
16888.150000	5.77774e-32
16888.100000	5.77902e-32
16888.050000	5.7803e-32
16888.000000	5.78159e-32
16887.950000	5.78287e-32
16887.900000	5.78415e-32
16887.850000	5.78544e-32
16887.800000	5.78672e-32
16887.750000	5.788e-32
16887.700000	5.78929e-32
16887.650000	5.79057e-32
16887.600000	5.79186e-32
16887.550000	5.79314e-32
16887.500000	5.79443e-32
16887.450000	5.79571e-32
16887.400000	5.797e-32
16887.350000	5.79828e-32
16887.300000	5.79957e-32
16887.250000	5.80086e-32
16887.200000	5.80214e-32
16887.150000	5.80343e-32
16887.100000	5.80472e-32
16887.050000	5.806e-32
16887.000000	5.80729e-32
16886.950000	5.80858e-32
16886.900000	5.80987e-32
16886.850000	5.81116e-32
16886.800000	5.81245e-32
16886.750000	5.81374e-32
16886.700000	5.81503e-32
16886.650000	5.81632e-32
16886.600000	5.81761e-32
16886.550000	5.8189e-32
16886.500000	5.82019e-32
16886.450000	5.82148e-32
16886.400000	5.82277e-32
16886.350000	5.82406e-32
16886.300000	5.82535e-32
16886.250000	5.82665e-32
16886.200000	5.82794e-32
16886.150000	5.82923e-32
16886.100000	5.83053e-32
16886.050000	5.83182e-32
16886.000000	5.83311e-32
16885.950000	5.83441e-32
16885.900000	5.8357e-32
16885.850000	5.837e-32
16885.800000	5.83829e-32
16885.750000	5.83959e-32
16885.700000	5.84088e-32
16885.650000	5.84218e-32
16885.600000	5.84347e-32
16885.550000	5.84477e-32
16885.500000	5.84607e-32
16885.450000	5.84736e-32
16885.400000	5.84866e-32
16885.350000	5.84996e-32
16885.300000	5.85126e-32
16885.250000	5.85255e-32
16885.200000	5.85385e-32
16885.150000	5.85515e-32
16885.100000	5.85645e-32
16885.050000	5.85775e-32
16885.000000	5.85905e-32
16884.950000	5.86035e-32
16884.900000	5.86165e-32
16884.850000	5.86295e-32
16884.800000	5.86425e-32
16884.750000	5.86555e-32
16884.700000	5.86685e-32
16884.650000	5.86815e-32
16884.600000	5.86945e-32
16884.550000	5.87076e-32
16884.500000	5.87206e-32
16884.450000	5.87336e-32
16884.400000	5.87466e-32
16884.350000	5.87597e-32
16884.300000	5.87727e-32
16884.250000	5.87857e-32
16884.200000	5.87988e-32
16884.150000	5.88118e-32
16884.100000	5.88249e-32
16884.050000	5.88379e-32
16884.000000	5.8851e-32
16883.950000	5.8864e-32
16883.900000	5.88771e-32
16883.850000	5.88902e-32
16883.800000	5.89032e-32
16883.750000	5.89163e-32
16883.700000	5.89294e-32
16883.650000	5.89424e-32
16883.600000	5.89555e-32
16883.550000	5.89686e-32
16883.500000	5.89817e-32
16883.450000	5.89948e-32
16883.400000	5.90078e-32
16883.350000	5.90209e-32
16883.300000	5.9034e-32
16883.250000	5.90471e-32
16883.200000	5.90602e-32
16883.150000	5.90733e-32
16883.100000	5.90864e-32
16883.050000	5.90995e-32
16883.000000	5.91126e-32
16882.950000	5.91258e-32
16882.900000	5.91389e-32
16882.850000	5.9152e-32
16882.800000	5.91651e-32
16882.750000	5.91782e-32
16882.700000	5.91914e-32
16882.650000	5.92045e-32
16882.600000	5.92176e-32
16882.550000	5.92308e-32
16882.500000	5.92439e-32
16882.450000	5.9257e-32
16882.400000	5.92702e-32
16882.350000	5.92833e-32
16882.300000	5.92965e-32
16882.250000	5.93096e-32
16882.200000	5.93228e-32
16882.150000	5.9336e-32
16882.100000	5.93491e-32
16882.050000	5.93623e-32
16882.000000	5.93755e-32
16881.950000	5.93886e-32
16881.900000	5.94018e-32
16881.850000	5.9415e-32
16881.800000	5.94282e-32
16881.750000	5.94414e-32
16881.700000	5.94545e-32
16881.650000	5.94677e-32
16881.600000	5.94809e-32
16881.550000	5.94941e-32
16881.500000	5.95073e-32
16881.450000	5.95205e-32
16881.400000	5.95337e-32
16881.350000	5.95469e-32
16881.300000	5.95601e-32
16881.250000	5.95733e-32
16881.200000	5.95866e-32
16881.150000	5.95998e-32
16881.100000	5.9613e-32
16881.050000	5.96262e-32
16881.000000	5.96395e-32
16880.950000	5.96527e-32
16880.900000	5.96659e-32
16880.850000	5.96792e-32
16880.800000	5.96924e-32
16880.750000	5.97056e-32
16880.700000	5.97189e-32
16880.650000	5.97321e-32
16880.600000	5.97454e-32
16880.550000	5.97586e-32
16880.500000	5.97719e-32
16880.450000	5.97852e-32
16880.400000	5.97984e-32
16880.350000	5.98117e-32
16880.300000	5.98249e-32
16880.250000	5.98382e-32
16880.200000	5.98515e-32
16880.150000	5.98648e-32
16880.100000	5.98781e-32
16880.050000	5.98913e-32
16880.000000	5.99046e-32
16879.950000	5.99179e-32
16879.900000	5.99312e-32
16879.850000	5.99445e-32
16879.800000	5.99578e-32
16879.750000	5.99711e-32
16879.700000	5.99844e-32
16879.650000	5.99977e-32
16879.600000	6.0011e-32
16879.550000	6.00243e-32
16879.500000	6.00376e-32
16879.450000	6.0051e-32
16879.400000	6.00643e-32
16879.350000	6.00776e-32
16879.300000	6.00909e-32
16879.250000	6.01043e-32
16879.200000	6.01176e-32
16879.150000	6.01309e-32
16879.100000	6.01443e-32
16879.050000	6.01576e-32
16879.000000	6.0171e-32
16878.950000	6.01843e-32
16878.900000	6.01977e-32
16878.850000	6.0211e-32
16878.800000	6.02244e-32
16878.750000	6.02377e-32
16878.700000	6.02511e-32
16878.650000	6.02645e-32
16878.600000	6.02778e-32
16878.550000	6.02912e-32
16878.500000	6.03046e-32
16878.450000	6.0318e-32
16878.400000	6.03313e-32
16878.350000	6.03447e-32
16878.300000	6.03581e-32
16878.250000	6.03715e-32
16878.200000	6.03849e-32
16878.150000	6.03983e-32
16878.100000	6.04117e-32
16878.050000	6.04251e-32
16878.000000	6.04385e-32
16877.950000	6.04519e-32
16877.900000	6.04653e-32
16877.850000	6.04787e-32
16877.800000	6.04921e-32
16877.750000	6.05056e-32
16877.700000	6.0519e-32
16877.650000	6.05324e-32
16877.600000	6.05458e-32
16877.550000	6.05593e-32
16877.500000	6.05727e-32
16877.450000	6.05861e-32
16877.400000	6.05996e-32
16877.350000	6.0613e-32
16877.300000	6.06265e-32
16877.250000	6.06399e-32
16877.200000	6.06534e-32
16877.150000	6.06668e-32
16877.100000	6.06803e-32
16877.050000	6.06937e-32
16877.000000	6.07072e-32
16876.950000	6.07207e-32
16876.900000	6.07342e-32
16876.850000	6.07476e-32
16876.800000	6.07611e-32
16876.750000	6.07746e-32
16876.700000	6.07881e-32
16876.650000	6.08015e-32
16876.600000	6.0815e-32
16876.550000	6.08285e-32
16876.500000	6.0842e-32
16876.450000	6.08555e-32
16876.400000	6.0869e-32
16876.350000	6.08825e-32
16876.300000	6.0896e-32
16876.250000	6.09095e-32
16876.200000	6.0923e-32
16876.150000	6.09366e-32
16876.100000	6.09501e-32
16876.050000	6.09636e-32
16876.000000	6.09771e-32
16875.950000	6.09907e-32
16875.900000	6.10042e-32
16875.850000	6.10177e-32
16875.800000	6.10313e-32
16875.750000	6.10448e-32
16875.700000	6.10583e-32
16875.650000	6.10719e-32
16875.600000	6.10854e-32
16875.550000	6.1099e-32
16875.500000	6.11125e-32
16875.450000	6.11261e-32
16875.400000	6.11396e-32
16875.350000	6.11532e-32
16875.300000	6.11668e-32
16875.250000	6.11803e-32
16875.200000	6.11939e-32
16875.150000	6.12075e-32
16875.100000	6.12211e-32
16875.050000	6.12347e-32
16875.000000	6.12482e-32
16874.950000	6.12618e-32
16874.900000	6.12754e-32
16874.850000	6.1289e-32
16874.800000	6.13026e-32
16874.750000	6.13162e-32
16874.700000	6.13298e-32
16874.650000	6.13434e-32
16874.600000	6.1357e-32
16874.550000	6.13706e-32
16874.500000	6.13842e-32
16874.450000	6.13979e-32
16874.400000	6.14115e-32
16874.350000	6.14251e-32
16874.300000	6.14387e-32
16874.250000	6.14524e-32
16874.200000	6.1466e-32
16874.150000	6.14796e-32
16874.100000	6.14933e-32
16874.050000	6.15069e-32
16874.000000	6.15206e-32
16873.950000	6.15342e-32
16873.900000	6.15479e-32
16873.850000	6.15615e-32
16873.800000	6.15752e-32
16873.750000	6.15888e-32
16873.700000	6.16025e-32
16873.650000	6.16162e-32
16873.600000	6.16298e-32
16873.550000	6.16435e-32
16873.500000	6.16572e-32
16873.450000	6.16708e-32
16873.400000	6.16845e-32
16873.350000	6.16982e-32
16873.300000	6.17119e-32
16873.250000	6.17256e-32
16873.200000	6.17393e-32
16873.150000	6.1753e-32
16873.100000	6.17667e-32
16873.050000	6.17804e-32
16873.000000	6.17941e-32
16872.950000	6.18078e-32
16872.900000	6.18215e-32
16872.850000	6.18352e-32
16872.800000	6.18489e-32
16872.750000	6.18627e-32
16872.700000	6.18764e-32
16872.650000	6.18901e-32
16872.600000	6.19038e-32
16872.550000	6.19176e-32
16872.500000	6.19313e-32
16872.450000	6.1945e-32
16872.400000	6.19588e-32
16872.350000	6.19725e-32
16872.300000	6.19863e-32
16872.250000	6.2e-32
16872.200000	6.20138e-32
16872.150000	6.20275e-32
16872.100000	6.20413e-32
16872.050000	6.20551e-32
16872.000000	6.20688e-32
16871.950000	6.20826e-32
16871.900000	6.20964e-32
16871.850000	6.21101e-32
16871.800000	6.21239e-32
16871.750000	6.21377e-32
16871.700000	6.21515e-32
16871.650000	6.21653e-32
16871.600000	6.21791e-32
16871.550000	6.21929e-32
16871.500000	6.22067e-32
16871.450000	6.22205e-32
16871.400000	6.22343e-32
16871.350000	6.22481e-32
16871.300000	6.22619e-32
16871.250000	6.22757e-32
16871.200000	6.22895e-32
16871.150000	6.23033e-32
16871.100000	6.23171e-32
16871.050000	6.2331e-32
16871.000000	6.23448e-32
16870.950000	6.23586e-32
16870.900000	6.23725e-32
16870.850000	6.23863e-32
16870.800000	6.24001e-32
16870.750000	6.2414e-32
16870.700000	6.24278e-32
16870.650000	6.24417e-32
16870.600000	6.24555e-32
16870.550000	6.24694e-32
16870.500000	6.24832e-32
16870.450000	6.24971e-32
16870.400000	6.2511e-32
16870.350000	6.25248e-32
16870.300000	6.25387e-32
16870.250000	6.25526e-32
16870.200000	6.25665e-32
16870.150000	6.25803e-32
16870.100000	6.25942e-32
16870.050000	6.26081e-32
16870.000000	6.2622e-32
16869.950000	6.26359e-32
16869.900000	6.26498e-32
16869.850000	6.26637e-32
16869.800000	6.26776e-32
16869.750000	6.26915e-32
16869.700000	6.27054e-32
16869.650000	6.27193e-32
16869.600000	6.27332e-32
16869.550000	6.27471e-32
16869.500000	6.2761e-32
16869.450000	6.2775e-32
16869.400000	6.27889e-32
16869.350000	6.28028e-32
16869.300000	6.28168e-32
16869.250000	6.28307e-32
16869.200000	6.28446e-32
16869.150000	6.28586e-32
16869.100000	6.28725e-32
16869.050000	6.28865e-32
16869.000000	6.29004e-32
16868.950000	6.29144e-32
16868.900000	6.29283e-32
16868.850000	6.29423e-32
16868.800000	6.29563e-32
16868.750000	6.29702e-32
16868.700000	6.29842e-32
16868.650000	6.29982e-32
16868.600000	6.30121e-32
16868.550000	6.30261e-32
16868.500000	6.30401e-32
16868.450000	6.30541e-32
16868.400000	6.30681e-32
16868.350000	6.30821e-32
16868.300000	6.30961e-32
16868.250000	6.311e-32
16868.200000	6.3124e-32
16868.150000	6.31381e-32
16868.100000	6.31521e-32
16868.050000	6.31661e-32
16868.000000	6.31801e-32
16867.950000	6.31941e-32
16867.900000	6.32081e-32
16867.850000	6.32221e-32
16867.800000	6.32362e-32
16867.750000	6.32502e-32
16867.700000	6.32642e-32
16867.650000	6.32783e-32
16867.600000	6.32923e-32
16867.550000	6.33063e-32
16867.500000	6.33204e-32
16867.450000	6.33344e-32
16867.400000	6.33485e-32
16867.350000	6.33625e-32
16867.300000	6.33766e-32
16867.250000	6.33906e-32
16867.200000	6.34047e-32
16867.150000	6.34188e-32
16867.100000	6.34328e-32
16867.050000	6.34469e-32
16867.000000	6.3461e-32
16866.950000	6.34751e-32
16866.900000	6.34891e-32
16866.850000	6.35032e-32
16866.800000	6.35173e-32
16866.750000	6.35314e-32
16866.700000	6.35455e-32
16866.650000	6.35596e-32
16866.600000	6.35737e-32
16866.550000	6.35878e-32
16866.500000	6.36019e-32
16866.450000	6.3616e-32
16866.400000	6.36301e-32
16866.350000	6.36442e-32
16866.300000	6.36584e-32
16866.250000	6.36725e-32
16866.200000	6.36866e-32
16866.150000	6.37007e-32
16866.100000	6.37149e-32
16866.050000	6.3729e-32
16866.000000	6.37431e-32
16865.950000	6.37573e-32
16865.900000	6.37714e-32
16865.850000	6.37856e-32
16865.800000	6.37997e-32
16865.750000	6.38139e-32
16865.700000	6.3828e-32
16865.650000	6.38422e-32
16865.600000	6.38564e-32
16865.550000	6.38705e-32
16865.500000	6.38847e-32
16865.450000	6.38989e-32
16865.400000	6.3913e-32
16865.350000	6.39272e-32
16865.300000	6.39414e-32
16865.250000	6.39556e-32
16865.200000	6.39698e-32
16865.150000	6.3984e-32
16865.100000	6.39982e-32
16865.050000	6.40124e-32
16865.000000	6.40266e-32
16864.950000	6.40408e-32
16864.900000	6.4055e-32
16864.850000	6.40692e-32
16864.800000	6.40834e-32
16864.750000	6.40976e-32
16864.700000	6.41118e-32
16864.650000	6.4126e-32
16864.600000	6.41403e-32
16864.550000	6.41545e-32
16864.500000	6.41687e-32
16864.450000	6.4183e-32
16864.400000	6.41972e-32
16864.350000	6.42114e-32
16864.300000	6.42257e-32
16864.250000	6.42399e-32
16864.200000	6.42542e-32
16864.150000	6.42684e-32
16864.100000	6.42827e-32
16864.050000	6.4297e-32
16864.000000	6.43112e-32
16863.950000	6.43255e-32
16863.900000	6.43398e-32
16863.850000	6.4354e-32
16863.800000	6.43683e-32
16863.750000	6.43826e-32
16863.700000	6.43969e-32
16863.650000	6.44112e-32
16863.600000	6.44254e-32
16863.550000	6.44397e-32
16863.500000	6.4454e-32
16863.450000	6.44683e-32
16863.400000	6.44826e-32
16863.350000	6.44969e-32
16863.300000	6.45112e-32
16863.250000	6.45256e-32
16863.200000	6.45399e-32
16863.150000	6.45542e-32
16863.100000	6.45685e-32
16863.050000	6.45828e-32
16863.000000	6.45972e-32
16862.950000	6.46115e-32
16862.900000	6.46258e-32
16862.850000	6.46402e-32
16862.800000	6.46545e-32
16862.750000	6.46688e-32
16862.700000	6.46832e-32
16862.650000	6.46975e-32
16862.600000	6.47119e-32
16862.550000	6.47262e-32
16862.500000	6.47406e-32
16862.450000	6.4755e-32
16862.400000	6.47693e-32
16862.350000	6.47837e-32
16862.300000	6.47981e-32
16862.250000	6.48124e-32
16862.200000	6.48268e-32
16862.150000	6.48412e-32
16862.100000	6.48556e-32
16862.050000	6.487e-32
16862.000000	6.48844e-32
16861.950000	6.48988e-32
16861.900000	6.49132e-32
16861.850000	6.49276e-32
16861.800000	6.4942e-32
16861.750000	6.49564e-32
16861.700000	6.49708e-32
16861.650000	6.49852e-32
16861.600000	6.49996e-32
16861.550000	6.5014e-32
16861.500000	6.50285e-32
16861.450000	6.50429e-32
16861.400000	6.50573e-32
16861.350000	6.50717e-32
16861.300000	6.50862e-32
16861.250000	6.51006e-32
16861.200000	6.51151e-32
16861.150000	6.51295e-32
16861.100000	6.51439e-32
16861.050000	6.51584e-32
16861.000000	6.51729e-32
16860.950000	6.51873e-32
16860.900000	6.52018e-32
16860.850000	6.52162e-32
16860.800000	6.52307e-32
16860.750000	6.52452e-32
16860.700000	6.52596e-32
16860.650000	6.52741e-32
16860.600000	6.52886e-32
16860.550000	6.53031e-32
16860.500000	6.53176e-32
16860.450000	6.53321e-32
16860.400000	6.53466e-32
16860.350000	6.53611e-32
16860.300000	6.53756e-32
16860.250000	6.53901e-32
16860.200000	6.54046e-32
16860.150000	6.54191e-32
16860.100000	6.54336e-32
16860.050000	6.54481e-32
16860.000000	6.54626e-32
16859.950000	6.54771e-32
16859.900000	6.54917e-32
16859.850000	6.55062e-32
16859.800000	6.55207e-32
16859.750000	6.55353e-32
16859.700000	6.55498e-32
16859.650000	6.55643e-32
16859.600000	6.55789e-32
16859.550000	6.55934e-32
16859.500000	6.5608e-32
16859.450000	6.56225e-32
16859.400000	6.56371e-32
16859.350000	6.56517e-32
16859.300000	6.56662e-32
16859.250000	6.56808e-32
16859.200000	6.56954e-32
16859.150000	6.57099e-32
16859.100000	6.57245e-32
16859.050000	6.57391e-32
16859.000000	6.57537e-32
16858.950000	6.57683e-32
16858.900000	6.57829e-32
16858.850000	6.57974e-32
16858.800000	6.5812e-32
16858.750000	6.58266e-32
16858.700000	6.58412e-32
16858.650000	6.58559e-32
16858.600000	6.58705e-32
16858.550000	6.58851e-32
16858.500000	6.58997e-32
16858.450000	6.59143e-32
16858.400000	6.59289e-32
16858.350000	6.59436e-32
16858.300000	6.59582e-32
16858.250000	6.59728e-32
16858.200000	6.59875e-32
16858.150000	6.60021e-32
16858.100000	6.60167e-32
16858.050000	6.60314e-32
16858.000000	6.6046e-32
16857.950000	6.60607e-32
16857.900000	6.60753e-32
16857.850000	6.609e-32
16857.800000	6.61047e-32
16857.750000	6.61193e-32
16857.700000	6.6134e-32
16857.650000	6.61487e-32
16857.600000	6.61633e-32
16857.550000	6.6178e-32
16857.500000	6.61927e-32
16857.450000	6.62074e-32
16857.400000	6.62221e-32
16857.350000	6.62367e-32
16857.300000	6.62514e-32
16857.250000	6.62661e-32
16857.200000	6.62808e-32
16857.150000	6.62955e-32
16857.100000	6.63103e-32
16857.050000	6.6325e-32
16857.000000	6.63397e-32
16856.950000	6.63544e-32
16856.900000	6.63691e-32
16856.850000	6.63838e-32
16856.800000	6.63986e-32
16856.750000	6.64133e-32
16856.700000	6.6428e-32
16856.650000	6.64428e-32
16856.600000	6.64575e-32
16856.550000	6.64722e-32
16856.500000	6.6487e-32
16856.450000	6.65017e-32
16856.400000	6.65165e-32
16856.350000	6.65312e-32
16856.300000	6.6546e-32
16856.250000	6.65608e-32
16856.200000	6.65755e-32
16856.150000	6.65903e-32
16856.100000	6.66051e-32
16856.050000	6.66199e-32
16856.000000	6.66346e-32
16855.950000	6.66494e-32
16855.900000	6.66642e-32
16855.850000	6.6679e-32
16855.800000	6.66938e-32
16855.750000	6.67086e-32
16855.700000	6.67234e-32
16855.650000	6.67382e-32
16855.600000	6.6753e-32
16855.550000	6.67678e-32
16855.500000	6.67826e-32
16855.450000	6.67974e-32
16855.400000	6.68122e-32
16855.350000	6.68271e-32
16855.300000	6.68419e-32
16855.250000	6.68567e-32
16855.200000	6.68715e-32
16855.150000	6.68864e-32
16855.100000	6.69012e-32
16855.050000	6.69161e-32
16855.000000	6.69309e-32
16854.950000	6.69457e-32
16854.900000	6.69606e-32
16854.850000	6.69754e-32
16854.800000	6.69903e-32
16854.750000	6.70052e-32
16854.700000	6.702e-32
16854.650000	6.70349e-32
16854.600000	6.70498e-32
16854.550000	6.70646e-32
16854.500000	6.70795e-32
16854.450000	6.70944e-32
16854.400000	6.71093e-32
16854.350000	6.71242e-32
16854.300000	6.71391e-32
16854.250000	6.7154e-32
16854.200000	6.71689e-32
16854.150000	6.71838e-32
16854.100000	6.71987e-32
16854.050000	6.72136e-32
16854.000000	6.72285e-32
16853.950000	6.72434e-32
16853.900000	6.72583e-32
16853.850000	6.72732e-32
16853.800000	6.72882e-32
16853.750000	6.73031e-32
16853.700000	6.7318e-32
16853.650000	6.73329e-32
16853.600000	6.73479e-32
16853.550000	6.73628e-32
16853.500000	6.73778e-32
16853.450000	6.73927e-32
16853.400000	6.74077e-32
16853.350000	6.74226e-32
16853.300000	6.74376e-32
16853.250000	6.74525e-32
16853.200000	6.74675e-32
16853.150000	6.74825e-32
16853.100000	6.74974e-32
16853.050000	6.75124e-32
16853.000000	6.75274e-32
16852.950000	6.75424e-32
16852.900000	6.75573e-32
16852.850000	6.75723e-32
16852.800000	6.75873e-32
16852.750000	6.76023e-32
16852.700000	6.76173e-32
16852.650000	6.76323e-32
16852.600000	6.76473e-32
16852.550000	6.76623e-32
16852.500000	6.76773e-32
16852.450000	6.76923e-32
16852.400000	6.77074e-32
16852.350000	6.77224e-32
16852.300000	6.77374e-32
16852.250000	6.77524e-32
16852.200000	6.77675e-32
16852.150000	6.77825e-32
16852.100000	6.77975e-32
16852.050000	6.78126e-32
16852.000000	6.78276e-32
16851.950000	6.78427e-32
16851.900000	6.78577e-32
16851.850000	6.78728e-32
16851.800000	6.78878e-32
16851.750000	6.79029e-32
16851.700000	6.7918e-32
16851.650000	6.7933e-32
16851.600000	6.79481e-32
16851.550000	6.79632e-32
16851.500000	6.79782e-32
16851.450000	6.79933e-32
16851.400000	6.80084e-32
16851.350000	6.80235e-32
16851.300000	6.80386e-32
16851.250000	6.80537e-32
16851.200000	6.80688e-32
16851.150000	6.80839e-32
16851.100000	6.8099e-32
16851.050000	6.81141e-32
16851.000000	6.81292e-32
16850.950000	6.81443e-32
16850.900000	6.81594e-32
16850.850000	6.81745e-32
16850.800000	6.81897e-32
16850.750000	6.82048e-32
16850.700000	6.82199e-32
16850.650000	6.82351e-32
16850.600000	6.82502e-32
16850.550000	6.82653e-32
16850.500000	6.82805e-32
16850.450000	6.82956e-32
16850.400000	6.83108e-32
16850.350000	6.83259e-32
16850.300000	6.83411e-32
16850.250000	6.83562e-32
16850.200000	6.83714e-32
16850.150000	6.83866e-32
16850.100000	6.84017e-32
16850.050000	6.84169e-32
16850.000000	6.84321e-32
16849.950000	6.84473e-32
16849.900000	6.84625e-32
16849.850000	6.84777e-32
16849.800000	6.84928e-32
16849.750000	6.8508e-32
16849.700000	6.85232e-32
16849.650000	6.85384e-32
16849.600000	6.85536e-32
16849.550000	6.85688e-32
16849.500000	6.85841e-32
16849.450000	6.85993e-32
16849.400000	6.86145e-32
16849.350000	6.86297e-32
16849.300000	6.86449e-32
16849.250000	6.86602e-32
16849.200000	6.86754e-32
16849.150000	6.86906e-32
16849.100000	6.87059e-32
16849.050000	6.87211e-32
16849.000000	6.87364e-32
16848.950000	6.87516e-32
16848.900000	6.87669e-32
16848.850000	6.87821e-32
16848.800000	6.87974e-32
16848.750000	6.88126e-32
16848.700000	6.88279e-32
16848.650000	6.88432e-32
16848.600000	6.88584e-32
16848.550000	6.88737e-32
16848.500000	6.8889e-32
16848.450000	6.89043e-32
16848.400000	6.89196e-32
16848.350000	6.89349e-32
16848.300000	6.89501e-32
16848.250000	6.89654e-32
16848.200000	6.89807e-32
16848.150000	6.8996e-32
16848.100000	6.90113e-32
16848.050000	6.90267e-32
16848.000000	6.9042e-32
16847.950000	6.90573e-32
16847.900000	6.90726e-32
16847.850000	6.90879e-32
16847.800000	6.91033e-32
16847.750000	6.91186e-32
16847.700000	6.91339e-32
16847.650000	6.91493e-32
16847.600000	6.91646e-32
16847.550000	6.91799e-32
16847.500000	6.91953e-32
16847.450000	6.92106e-32
16847.400000	6.9226e-32
16847.350000	6.92413e-32
16847.300000	6.92567e-32
16847.250000	6.92721e-32
16847.200000	6.92874e-32
16847.150000	6.93028e-32
16847.100000	6.93182e-32
16847.050000	6.93336e-32
16847.000000	6.93489e-32
16846.950000	6.93643e-32
16846.900000	6.93797e-32
16846.850000	6.93951e-32
16846.800000	6.94105e-32
16846.750000	6.94259e-32
16846.700000	6.94413e-32
16846.650000	6.94567e-32
16846.600000	6.94721e-32
16846.550000	6.94875e-32
16846.500000	6.95029e-32
16846.450000	6.95184e-32
16846.400000	6.95338e-32
16846.350000	6.95492e-32
16846.300000	6.95646e-32
16846.250000	6.95801e-32
16846.200000	6.95955e-32
16846.150000	6.96109e-32
16846.100000	6.96264e-32
16846.050000	6.96418e-32
16846.000000	6.96573e-32
16845.950000	6.96727e-32
16845.900000	6.96882e-32
16845.850000	6.97036e-32
16845.800000	6.97191e-32
16845.750000	6.97346e-32
16845.700000	6.975e-32
16845.650000	6.97655e-32
16845.600000	6.9781e-32
16845.550000	6.97965e-32
16845.500000	6.9812e-32
16845.450000	6.98274e-32
16845.400000	6.98429e-32
16845.350000	6.98584e-32
16845.300000	6.98739e-32
16845.250000	6.98894e-32
16845.200000	6.99049e-32
16845.150000	6.99204e-32
16845.100000	6.99359e-32
16845.050000	6.99515e-32
16845.000000	6.9967e-32
16844.950000	6.99825e-32
16844.900000	6.9998e-32
16844.850000	7.00135e-32
16844.800000	7.00291e-32
16844.750000	7.00446e-32
16844.700000	7.00602e-32
16844.650000	7.00757e-32
16844.600000	7.00912e-32
16844.550000	7.01068e-32
16844.500000	7.01223e-32
16844.450000	7.01379e-32
16844.400000	7.01535e-32
16844.350000	7.0169e-32
16844.300000	7.01846e-32
16844.250000	7.02002e-32
16844.200000	7.02157e-32
16844.150000	7.02313e-32
16844.100000	7.02469e-32
16844.050000	7.02625e-32
16844.000000	7.02781e-32
16843.950000	7.02936e-32
16843.900000	7.03092e-32
16843.850000	7.03248e-32
16843.800000	7.03404e-32
16843.750000	7.0356e-32
16843.700000	7.03717e-32
16843.650000	7.03873e-32
16843.600000	7.04029e-32
16843.550000	7.04185e-32
16843.500000	7.04341e-32
16843.450000	7.04497e-32
16843.400000	7.04654e-32
16843.350000	7.0481e-32
16843.300000	7.04966e-32
16843.250000	7.05123e-32
16843.200000	7.05279e-32
16843.150000	7.05436e-32
16843.100000	7.05592e-32
16843.050000	7.05749e-32
16843.000000	7.05905e-32
16842.950000	7.06062e-32
16842.900000	7.06218e-32
16842.850000	7.06375e-32
16842.800000	7.06532e-32
16842.750000	7.06689e-32
16842.700000	7.06845e-32
16842.650000	7.07002e-32
16842.600000	7.07159e-32
16842.550000	7.07316e-32
16842.500000	7.07473e-32
16842.450000	7.0763e-32
16842.400000	7.07787e-32
16842.350000	7.07944e-32
16842.300000	7.08101e-32
16842.250000	7.08258e-32
16842.200000	7.08415e-32
16842.150000	7.08572e-32
16842.100000	7.08729e-32
16842.050000	7.08886e-32
16842.000000	7.09044e-32
16841.950000	7.09201e-32
16841.900000	7.09358e-32
16841.850000	7.09516e-32
16841.800000	7.09673e-32
16841.750000	7.09831e-32
16841.700000	7.09988e-32
16841.650000	7.10146e-32
16841.600000	7.10303e-32
16841.550000	7.10461e-32
16841.500000	7.10618e-32
16841.450000	7.10776e-32
16841.400000	7.10934e-32
16841.350000	7.11091e-32
16841.300000	7.11249e-32
16841.250000	7.11407e-32
16841.200000	7.11565e-32
16841.150000	7.11722e-32
16841.100000	7.1188e-32
16841.050000	7.12038e-32
16841.000000	7.12196e-32
16840.950000	7.12354e-32
16840.900000	7.12512e-32
16840.850000	7.1267e-32
16840.800000	7.12828e-32
16840.750000	7.12987e-32
16840.700000	7.13145e-32
16840.650000	7.13303e-32
16840.600000	7.13461e-32
16840.550000	7.13619e-32
16840.500000	7.13778e-32
16840.450000	7.13936e-32
16840.400000	7.14094e-32
16840.350000	7.14253e-32
16840.300000	7.14411e-32
16840.250000	7.1457e-32
16840.200000	7.14728e-32
16840.150000	7.14887e-32
16840.100000	7.15045e-32
16840.050000	7.15204e-32
16840.000000	7.15363e-32
16839.950000	7.15521e-32
16839.900000	7.1568e-32
16839.850000	7.15839e-32
16839.800000	7.15998e-32
16839.750000	7.16157e-32
16839.700000	7.16315e-32
16839.650000	7.16474e-32
16839.600000	7.16633e-32
16839.550000	7.16792e-32
16839.500000	7.16951e-32
16839.450000	7.1711e-32
16839.400000	7.17269e-32
16839.350000	7.17429e-32
16839.300000	7.17588e-32
16839.250000	7.17747e-32
16839.200000	7.17906e-32
16839.150000	7.18065e-32
16839.100000	7.18225e-32
16839.050000	7.18384e-32
16839.000000	7.18543e-32
16838.950000	7.18703e-32
16838.900000	7.18862e-32
16838.850000	7.19022e-32
16838.800000	7.19181e-32
16838.750000	7.19341e-32
16838.700000	7.195e-32
16838.650000	7.1966e-32
16838.600000	7.1982e-32
16838.550000	7.19979e-32
16838.500000	7.20139e-32
16838.450000	7.20299e-32
16838.400000	7.20458e-32
16838.350000	7.20618e-32
16838.300000	7.20778e-32
16838.250000	7.20938e-32
16838.200000	7.21098e-32
16838.150000	7.21258e-32
16838.100000	7.21418e-32
16838.050000	7.21578e-32
16838.000000	7.21738e-32
16837.950000	7.21898e-32
16837.900000	7.22058e-32
16837.850000	7.22218e-32
16837.800000	7.22379e-32
16837.750000	7.22539e-32
16837.700000	7.22699e-32
16837.650000	7.2286e-32
16837.600000	7.2302e-32
16837.550000	7.2318e-32
16837.500000	7.23341e-32
16837.450000	7.23501e-32
16837.400000	7.23662e-32
16837.350000	7.23822e-32
16837.300000	7.23983e-32
16837.250000	7.24143e-32
16837.200000	7.24304e-32
16837.150000	7.24465e-32
16837.100000	7.24625e-32
16837.050000	7.24786e-32
16837.000000	7.24947e-32
16836.950000	7.25108e-32
16836.900000	7.25269e-32
16836.850000	7.2543e-32
16836.800000	7.2559e-32
16836.750000	7.25751e-32
16836.700000	7.25912e-32
16836.650000	7.26073e-32
16836.600000	7.26235e-32
16836.550000	7.26396e-32
16836.500000	7.26557e-32
16836.450000	7.26718e-32
16836.400000	7.26879e-32
16836.350000	7.2704e-32
16836.300000	7.27202e-32
16836.250000	7.27363e-32
16836.200000	7.27524e-32
16836.150000	7.27686e-32
16836.100000	7.27847e-32
16836.050000	7.28009e-32
16836.000000	7.2817e-32
16835.950000	7.28332e-32
16835.900000	7.28493e-32
16835.850000	7.28655e-32
16835.800000	7.28817e-32
16835.750000	7.28978e-32
16835.700000	7.2914e-32
16835.650000	7.29302e-32
16835.600000	7.29463e-32
16835.550000	7.29625e-32
16835.500000	7.29787e-32
16835.450000	7.29949e-32
16835.400000	7.30111e-32
16835.350000	7.30273e-32
16835.300000	7.30435e-32
16835.250000	7.30597e-32
16835.200000	7.30759e-32
16835.150000	7.30921e-32
16835.100000	7.31083e-32
16835.050000	7.31246e-32
16835.000000	7.31408e-32
16834.950000	7.3157e-32
16834.900000	7.31732e-32
16834.850000	7.31895e-32
16834.800000	7.32057e-32
16834.750000	7.32219e-32
16834.700000	7.32382e-32
16834.650000	7.32544e-32
16834.600000	7.32707e-32
16834.550000	7.32869e-32
16834.500000	7.33032e-32
16834.450000	7.33194e-32
16834.400000	7.33357e-32
16834.350000	7.3352e-32
16834.300000	7.33683e-32
16834.250000	7.33845e-32
16834.200000	7.34008e-32
16834.150000	7.34171e-32
16834.100000	7.34334e-32
16834.050000	7.34497e-32
16834.000000	7.3466e-32
16833.950000	7.34823e-32
16833.900000	7.34986e-32
16833.850000	7.35149e-32
16833.800000	7.35312e-32
16833.750000	7.35475e-32
16833.700000	7.35638e-32
16833.650000	7.35801e-32
16833.600000	7.35964e-32
16833.550000	7.36128e-32
16833.500000	7.36291e-32
16833.450000	7.36454e-32
16833.400000	7.36618e-32
16833.350000	7.36781e-32
16833.300000	7.36945e-32
16833.250000	7.37108e-32
16833.200000	7.37272e-32
16833.150000	7.37435e-32
16833.100000	7.37599e-32
16833.050000	7.37762e-32
16833.000000	7.37926e-32
16832.950000	7.3809e-32
16832.900000	7.38253e-32
16832.850000	7.38417e-32
16832.800000	7.38581e-32
16832.750000	7.38745e-32
16832.700000	7.38909e-32
16832.650000	7.39073e-32
16832.600000	7.39237e-32
16832.550000	7.39401e-32
16832.500000	7.39565e-32
16832.450000	7.39729e-32
16832.400000	7.39893e-32
16832.350000	7.40057e-32
16832.300000	7.40221e-32
16832.250000	7.40385e-32
16832.200000	7.4055e-32
16832.150000	7.40714e-32
16832.100000	7.40878e-32
16832.050000	7.41043e-32
16832.000000	7.41207e-32
16831.950000	7.41371e-32
16831.900000	7.41536e-32
16831.850000	7.417e-32
16831.800000	7.41865e-32
16831.750000	7.42029e-32
16831.700000	7.42194e-32
16831.650000	7.42359e-32
16831.600000	7.42523e-32
16831.550000	7.42688e-32
16831.500000	7.42853e-32
16831.450000	7.43018e-32
16831.400000	7.43182e-32
16831.350000	7.43347e-32
16831.300000	7.43512e-32
16831.250000	7.43677e-32
16831.200000	7.43842e-32
16831.150000	7.44007e-32
16831.100000	7.44172e-32
16831.050000	7.44337e-32
16831.000000	7.44502e-32
16830.950000	7.44668e-32
16830.900000	7.44833e-32
16830.850000	7.44998e-32
16830.800000	7.45163e-32
16830.750000	7.45329e-32
16830.700000	7.45494e-32
16830.650000	7.45659e-32
16830.600000	7.45825e-32
16830.550000	7.4599e-32
16830.500000	7.46156e-32
16830.450000	7.46321e-32
16830.400000	7.46487e-32
16830.350000	7.46652e-32
16830.300000	7.46818e-32
16830.250000	7.46984e-32
16830.200000	7.47149e-32
16830.150000	7.47315e-32
16830.100000	7.47481e-32
16830.050000	7.47647e-32
16830.000000	7.47813e-32
16829.950000	7.47978e-32
16829.900000	7.48144e-32
16829.850000	7.4831e-32
16829.800000	7.48476e-32
16829.750000	7.48642e-32
16829.700000	7.48808e-32
16829.650000	7.48975e-32
16829.600000	7.49141e-32
16829.550000	7.49307e-32
16829.500000	7.49473e-32
16829.450000	7.49639e-32
16829.400000	7.49806e-32
16829.350000	7.49972e-32
16829.300000	7.50138e-32
16829.250000	7.50305e-32
16829.200000	7.50471e-32
16829.150000	7.50638e-32
16829.100000	7.50804e-32
16829.050000	7.50971e-32
16829.000000	7.51137e-32
16828.950000	7.51304e-32
16828.900000	7.51471e-32
16828.850000	7.51637e-32
16828.800000	7.51804e-32
16828.750000	7.51971e-32
16828.700000	7.52138e-32
16828.650000	7.52305e-32
16828.600000	7.52471e-32
16828.550000	7.52638e-32
16828.500000	7.52805e-32
16828.450000	7.52972e-32
16828.400000	7.53139e-32
16828.350000	7.53306e-32
16828.300000	7.53474e-32
16828.250000	7.53641e-32
16828.200000	7.53808e-32
16828.150000	7.53975e-32
16828.100000	7.54142e-32
16828.050000	7.5431e-32
16828.000000	7.54477e-32
16827.950000	7.54644e-32
16827.900000	7.54812e-32
16827.850000	7.54979e-32
16827.800000	7.55147e-32
16827.750000	7.55314e-32
16827.700000	7.55482e-32
16827.650000	7.55649e-32
16827.600000	7.55817e-32
16827.550000	7.55985e-32
16827.500000	7.56152e-32
16827.450000	7.5632e-32
16827.400000	7.56488e-32
16827.350000	7.56656e-32
16827.300000	7.56824e-32
16827.250000	7.56992e-32
16827.200000	7.57159e-32
16827.150000	7.57327e-32
16827.100000	7.57495e-32
16827.050000	7.57663e-32
16827.000000	7.57832e-32
16826.950000	7.58e-32
16826.900000	7.58168e-32
16826.850000	7.58336e-32
16826.800000	7.58504e-32
16826.750000	7.58672e-32
16826.700000	7.58841e-32
16826.650000	7.59009e-32
16826.600000	7.59177e-32
16826.550000	7.59346e-32
16826.500000	7.59514e-32
16826.450000	7.59683e-32
16826.400000	7.59851e-32
16826.350000	7.6002e-32
16826.300000	7.60189e-32
16826.250000	7.60357e-32
16826.200000	7.60526e-32
16826.150000	7.60695e-32
16826.100000	7.60863e-32
16826.050000	7.61032e-32
16826.000000	7.61201e-32
16825.950000	7.6137e-32
16825.900000	7.61539e-32
16825.850000	7.61708e-32
16825.800000	7.61877e-32
16825.750000	7.62046e-32
16825.700000	7.62215e-32
16825.650000	7.62384e-32
16825.600000	7.62553e-32
16825.550000	7.62722e-32
16825.500000	7.62891e-32
16825.450000	7.6306e-32
16825.400000	7.6323e-32
16825.350000	7.63399e-32
16825.300000	7.63568e-32
16825.250000	7.63738e-32
16825.200000	7.63907e-32
16825.150000	7.64077e-32
16825.100000	7.64246e-32
16825.050000	7.64416e-32
16825.000000	7.64585e-32
16824.950000	7.64755e-32
16824.900000	7.64925e-32
16824.850000	7.65094e-32
16824.800000	7.65264e-32
16824.750000	7.65434e-32
16824.700000	7.65604e-32
16824.650000	7.65773e-32
16824.600000	7.65943e-32
16824.550000	7.66113e-32
16824.500000	7.66283e-32
16824.450000	7.66453e-32
16824.400000	7.66623e-32
16824.350000	7.66793e-32
16824.300000	7.66963e-32
16824.250000	7.67133e-32
16824.200000	7.67304e-32
16824.150000	7.67474e-32
16824.100000	7.67644e-32
16824.050000	7.67814e-32
16824.000000	7.67985e-32
16823.950000	7.68155e-32
16823.900000	7.68326e-32
16823.850000	7.68496e-32
16823.800000	7.68666e-32
16823.750000	7.68837e-32
16823.700000	7.69008e-32
16823.650000	7.69178e-32
16823.600000	7.69349e-32
16823.550000	7.69519e-32
16823.500000	7.6969e-32
16823.450000	7.69861e-32
16823.400000	7.70032e-32
16823.350000	7.70202e-32
16823.300000	7.70373e-32
16823.250000	7.70544e-32
16823.200000	7.70715e-32
16823.150000	7.70886e-32
16823.100000	7.71057e-32
16823.050000	7.71228e-32
16823.000000	7.71399e-32
16822.950000	7.7157e-32
16822.900000	7.71742e-32
16822.850000	7.71913e-32
16822.800000	7.72084e-32
16822.750000	7.72255e-32
16822.700000	7.72427e-32
16822.650000	7.72598e-32
16822.600000	7.72769e-32
16822.550000	7.72941e-32
16822.500000	7.73112e-32
16822.450000	7.73284e-32
16822.400000	7.73455e-32
16822.350000	7.73627e-32
16822.300000	7.73798e-32
16822.250000	7.7397e-32
16822.200000	7.74142e-32
16822.150000	7.74314e-32
16822.100000	7.74485e-32
16822.050000	7.74657e-32
16822.000000	7.74829e-32
16821.950000	7.75001e-32
16821.900000	7.75173e-32
16821.850000	7.75345e-32
16821.800000	7.75517e-32
16821.750000	7.75689e-32
16821.700000	7.75861e-32
16821.650000	7.76033e-32
16821.600000	7.76205e-32
16821.550000	7.76377e-32
16821.500000	7.7655e-32
16821.450000	7.76722e-32
16821.400000	7.76894e-32
16821.350000	7.77066e-32
16821.300000	7.77239e-32
16821.250000	7.77411e-32
16821.200000	7.77584e-32
16821.150000	7.77756e-32
16821.100000	7.77929e-32
16821.050000	7.78101e-32
16821.000000	7.78274e-32
16820.950000	7.78447e-32
16820.900000	7.78619e-32
16820.850000	7.78792e-32
16820.800000	7.78965e-32
16820.750000	7.79138e-32
16820.700000	7.7931e-32
16820.650000	7.79483e-32
16820.600000	7.79656e-32
16820.550000	7.79829e-32
16820.500000	7.80002e-32
16820.450000	7.80175e-32
16820.400000	7.80348e-32
16820.350000	7.80521e-32
16820.300000	7.80695e-32
16820.250000	7.80868e-32
16820.200000	7.81041e-32
16820.150000	7.81214e-32
16820.100000	7.81388e-32
16820.050000	7.81561e-32
16820.000000	7.81734e-32
16819.950000	7.81908e-32
16819.900000	7.82081e-32
16819.850000	7.82255e-32
16819.800000	7.82428e-32
16819.750000	7.82602e-32
16819.700000	7.82775e-32
16819.650000	7.82949e-32
16819.600000	7.83123e-32
16819.550000	7.83296e-32
16819.500000	7.8347e-32
16819.450000	7.83644e-32
16819.400000	7.83818e-32
16819.350000	7.83992e-32
16819.300000	7.84166e-32
16819.250000	7.8434e-32
16819.200000	7.84514e-32
16819.150000	7.84688e-32
16819.100000	7.84862e-32
16819.050000	7.85036e-32
16819.000000	7.8521e-32
16818.950000	7.85384e-32
16818.900000	7.85558e-32
16818.850000	7.85733e-32
16818.800000	7.85907e-32
16818.750000	7.86081e-32
16818.700000	7.86256e-32
16818.650000	7.8643e-32
16818.600000	7.86605e-32
16818.550000	7.86779e-32
16818.500000	7.86954e-32
16818.450000	7.87128e-32
16818.400000	7.87303e-32
16818.350000	7.87477e-32
16818.300000	7.87652e-32
16818.250000	7.87827e-32
16818.200000	7.88002e-32
16818.150000	7.88176e-32
16818.100000	7.88351e-32
16818.050000	7.88526e-32
16818.000000	7.88701e-32
16817.950000	7.88876e-32
16817.900000	7.89051e-32
16817.850000	7.89226e-32
16817.800000	7.89401e-32
16817.750000	7.89576e-32
16817.700000	7.89751e-32
16817.650000	7.89927e-32
16817.600000	7.90102e-32
16817.550000	7.90277e-32
16817.500000	7.90452e-32
16817.450000	7.90628e-32
16817.400000	7.90803e-32
16817.350000	7.90979e-32
16817.300000	7.91154e-32
16817.250000	7.9133e-32
16817.200000	7.91505e-32
16817.150000	7.91681e-32
16817.100000	7.91856e-32
16817.050000	7.92032e-32
16817.000000	7.92208e-32
16816.950000	7.92383e-32
16816.900000	7.92559e-32
16816.850000	7.92735e-32
16816.800000	7.92911e-32
16816.750000	7.93087e-32
16816.700000	7.93263e-32
16816.650000	7.93439e-32
16816.600000	7.93615e-32
16816.550000	7.93791e-32
16816.500000	7.93967e-32
16816.450000	7.94143e-32
16816.400000	7.94319e-32
16816.350000	7.94495e-32
16816.300000	7.94672e-32
16816.250000	7.94848e-32
16816.200000	7.95024e-32
16816.150000	7.95201e-32
16816.100000	7.95377e-32
16816.050000	7.95553e-32
16816.000000	7.9573e-32
16815.950000	7.95906e-32
16815.900000	7.96083e-32
16815.850000	7.9626e-32
16815.800000	7.96436e-32
16815.750000	7.96613e-32
16815.700000	7.9679e-32
16815.650000	7.96966e-32
16815.600000	7.97143e-32
16815.550000	7.9732e-32
16815.500000	7.97497e-32
16815.450000	7.97674e-32
16815.400000	7.97851e-32
16815.350000	7.98028e-32
16815.300000	7.98205e-32
16815.250000	7.98382e-32
16815.200000	7.98559e-32
16815.150000	7.98736e-32
16815.100000	7.98913e-32
16815.050000	7.99091e-32
16815.000000	7.99268e-32
16814.950000	7.99445e-32
16814.900000	7.99622e-32
16814.850000	7.998e-32
16814.800000	7.99977e-32
16814.750000	8.00155e-32
16814.700000	8.00332e-32
16814.650000	8.0051e-32
16814.600000	8.00687e-32
16814.550000	8.00865e-32
16814.500000	8.01043e-32
16814.450000	8.0122e-32
16814.400000	8.01398e-32
16814.350000	8.01576e-32
16814.300000	8.01754e-32
16814.250000	8.01932e-32
16814.200000	8.02109e-32
16814.150000	8.02287e-32
16814.100000	8.02465e-32
16814.050000	8.02643e-32
16814.000000	8.02821e-32
16813.950000	8.03e-32
16813.900000	8.03178e-32
16813.850000	8.03356e-32
16813.800000	8.03534e-32
16813.750000	8.03712e-32
16813.700000	8.03891e-32
16813.650000	8.04069e-32
16813.600000	8.04247e-32
16813.550000	8.04426e-32
16813.500000	8.04604e-32
16813.450000	8.04783e-32
16813.400000	8.04961e-32
16813.350000	8.0514e-32
16813.300000	8.05318e-32
16813.250000	8.05497e-32
16813.200000	8.05676e-32
16813.150000	8.05854e-32
16813.100000	8.06033e-32
16813.050000	8.06212e-32
16813.000000	8.06391e-32
16812.950000	8.0657e-32
16812.900000	8.06749e-32
16812.850000	8.06928e-32
16812.800000	8.07107e-32
16812.750000	8.07286e-32
16812.700000	8.07465e-32
16812.650000	8.07644e-32
16812.600000	8.07823e-32
16812.550000	8.08002e-32
16812.500000	8.08182e-32
16812.450000	8.08361e-32
16812.400000	8.0854e-32
16812.350000	8.0872e-32
16812.300000	8.08899e-32
16812.250000	8.09078e-32
16812.200000	8.09258e-32
16812.150000	8.09437e-32
16812.100000	8.09617e-32
16812.050000	8.09797e-32
16812.000000	8.09976e-32
16811.950000	8.10156e-32
16811.900000	8.10336e-32
16811.850000	8.10515e-32
16811.800000	8.10695e-32
16811.750000	8.10875e-32
16811.700000	8.11055e-32
16811.650000	8.11235e-32
16811.600000	8.11415e-32
16811.550000	8.11595e-32
16811.500000	8.11775e-32
16811.450000	8.11955e-32
16811.400000	8.12135e-32
16811.350000	8.12315e-32
16811.300000	8.12495e-32
16811.250000	8.12676e-32
16811.200000	8.12856e-32
16811.150000	8.13036e-32
16811.100000	8.13217e-32
16811.050000	8.13397e-32
16811.000000	8.13577e-32
16810.950000	8.13758e-32
16810.900000	8.13938e-32
16810.850000	8.14119e-32
16810.800000	8.143e-32
16810.750000	8.1448e-32
16810.700000	8.14661e-32
16810.650000	8.14842e-32
16810.600000	8.15022e-32
16810.550000	8.15203e-32
16810.500000	8.15384e-32
16810.450000	8.15565e-32
16810.400000	8.15746e-32
16810.350000	8.15927e-32
16810.300000	8.16108e-32
16810.250000	8.16289e-32
16810.200000	8.1647e-32
16810.150000	8.16651e-32
16810.100000	8.16832e-32
16810.050000	8.17013e-32
16810.000000	8.17195e-32
16809.950000	8.17376e-32
16809.900000	8.17557e-32
16809.850000	8.17739e-32
16809.800000	8.1792e-32
16809.750000	8.18101e-32
16809.700000	8.18283e-32
16809.650000	8.18464e-32
16809.600000	8.18646e-32
16809.550000	8.18828e-32
16809.500000	8.19009e-32
16809.450000	8.19191e-32
16809.400000	8.19373e-32
16809.350000	8.19554e-32
16809.300000	8.19736e-32
16809.250000	8.19918e-32
16809.200000	8.201e-32
16809.150000	8.20282e-32
16809.100000	8.20464e-32
16809.050000	8.20646e-32
16809.000000	8.20828e-32
16808.950000	8.2101e-32
16808.900000	8.21192e-32
16808.850000	8.21374e-32
16808.800000	8.21557e-32
16808.750000	8.21739e-32
16808.700000	8.21921e-32
16808.650000	8.22103e-32
16808.600000	8.22286e-32
16808.550000	8.22468e-32
16808.500000	8.22651e-32
16808.450000	8.22833e-32
16808.400000	8.23016e-32
16808.350000	8.23198e-32
16808.300000	8.23381e-32
16808.250000	8.23564e-32
16808.200000	8.23746e-32
16808.150000	8.23929e-32
16808.100000	8.24112e-32
16808.050000	8.24295e-32
16808.000000	8.24477e-32
16807.950000	8.2466e-32
16807.900000	8.24843e-32
16807.850000	8.25026e-32
16807.800000	8.25209e-32
16807.750000	8.25392e-32
16807.700000	8.25575e-32
16807.650000	8.25759e-32
16807.600000	8.25942e-32
16807.550000	8.26125e-32
16807.500000	8.26308e-32
16807.450000	8.26492e-32
16807.400000	8.26675e-32
16807.350000	8.26858e-32
16807.300000	8.27042e-32
16807.250000	8.27225e-32
16807.200000	8.27409e-32
16807.150000	8.27592e-32
16807.100000	8.27776e-32
16807.050000	8.27959e-32
16807.000000	8.28143e-32
16806.950000	8.28327e-32
16806.900000	8.28511e-32
16806.850000	8.28694e-32
16806.800000	8.28878e-32
16806.750000	8.29062e-32
16806.700000	8.29246e-32
16806.650000	8.2943e-32
16806.600000	8.29614e-32
16806.550000	8.29798e-32
16806.500000	8.29982e-32
16806.450000	8.30166e-32
16806.400000	8.3035e-32
16806.350000	8.30535e-32
16806.300000	8.30719e-32
16806.250000	8.30903e-32
16806.200000	8.31087e-32
16806.150000	8.31272e-32
16806.100000	8.31456e-32
16806.050000	8.31641e-32
16806.000000	8.31825e-32
16805.950000	8.3201e-32
16805.900000	8.32194e-32
16805.850000	8.32379e-32
16805.800000	8.32564e-32
16805.750000	8.32748e-32
16805.700000	8.32933e-32
16805.650000	8.33118e-32
16805.600000	8.33303e-32
16805.550000	8.33487e-32
16805.500000	8.33672e-32
16805.450000	8.33857e-32
16805.400000	8.34042e-32
16805.350000	8.34227e-32
16805.300000	8.34412e-32
16805.250000	8.34597e-32
16805.200000	8.34783e-32
16805.150000	8.34968e-32
16805.100000	8.35153e-32
16805.050000	8.35338e-32
16805.000000	8.35524e-32
16804.950000	8.35709e-32
16804.900000	8.35894e-32
16804.850000	8.3608e-32
16804.800000	8.36265e-32
16804.750000	8.36451e-32
16804.700000	8.36636e-32
16804.650000	8.36822e-32
16804.600000	8.37007e-32
16804.550000	8.37193e-32
16804.500000	8.37379e-32
16804.450000	8.37565e-32
16804.400000	8.3775e-32
16804.350000	8.37936e-32
16804.300000	8.38122e-32
16804.250000	8.38308e-32
16804.200000	8.38494e-32
16804.150000	8.3868e-32
16804.100000	8.38866e-32
16804.050000	8.39052e-32
16804.000000	8.39238e-32
16803.950000	8.39425e-32
16803.900000	8.39611e-32
16803.850000	8.39797e-32
16803.800000	8.39983e-32
16803.750000	8.4017e-32
16803.700000	8.40356e-32
16803.650000	8.40542e-32
16803.600000	8.40729e-32
16803.550000	8.40915e-32
16803.500000	8.41102e-32
16803.450000	8.41289e-32
16803.400000	8.41475e-32
16803.350000	8.41662e-32
16803.300000	8.41849e-32
16803.250000	8.42035e-32
16803.200000	8.42222e-32
16803.150000	8.42409e-32
16803.100000	8.42596e-32
16803.050000	8.42783e-32
16803.000000	8.4297e-32
16802.950000	8.43157e-32
16802.900000	8.43344e-32
16802.850000	8.43531e-32
16802.800000	8.43718e-32
16802.750000	8.43905e-32
16802.700000	8.44092e-32
16802.650000	8.4428e-32
16802.600000	8.44467e-32
16802.550000	8.44654e-32
16802.500000	8.44842e-32
16802.450000	8.45029e-32
16802.400000	8.45216e-32
16802.350000	8.45404e-32
16802.300000	8.45591e-32
16802.250000	8.45779e-32
16802.200000	8.45967e-32
16802.150000	8.46154e-32
16802.100000	8.46342e-32
16802.050000	8.4653e-32
16802.000000	8.46718e-32
16801.950000	8.46905e-32
16801.900000	8.47093e-32
16801.850000	8.47281e-32
16801.800000	8.47469e-32
16801.750000	8.47657e-32
16801.700000	8.47845e-32
16801.650000	8.48033e-32
16801.600000	8.48221e-32
16801.550000	8.4841e-32
16801.500000	8.48598e-32
16801.450000	8.48786e-32
16801.400000	8.48974e-32
16801.350000	8.49163e-32
16801.300000	8.49351e-32
16801.250000	8.49539e-32
16801.200000	8.49728e-32
16801.150000	8.49916e-32
16801.100000	8.50105e-32
16801.050000	8.50294e-32
16801.000000	8.50482e-32
16800.950000	8.50671e-32
16800.900000	8.5086e-32
16800.850000	8.51048e-32
16800.800000	8.51237e-32
16800.750000	8.51426e-32
16800.700000	8.51615e-32
16800.650000	8.51804e-32
16800.600000	8.51993e-32
16800.550000	8.52182e-32
16800.500000	8.52371e-32
16800.450000	8.5256e-32
16800.400000	8.52749e-32
16800.350000	8.52938e-32
16800.300000	8.53127e-32
16800.250000	8.53317e-32
16800.200000	8.53506e-32
16800.150000	8.53695e-32
16800.100000	8.53885e-32
16800.050000	8.54074e-32
16800.000000	8.54263e-32
16799.950000	8.54453e-32
16799.900000	8.54643e-32
16799.850000	8.54832e-32
16799.800000	8.55022e-32
16799.750000	8.55211e-32
16799.700000	8.55401e-32
16799.650000	8.55591e-32
16799.600000	8.55781e-32
16799.550000	8.55971e-32
16799.500000	8.5616e-32
16799.450000	8.5635e-32
16799.400000	8.5654e-32
16799.350000	8.5673e-32
16799.300000	8.5692e-32
16799.250000	8.57111e-32
16799.200000	8.57301e-32
16799.150000	8.57491e-32
16799.100000	8.57681e-32
16799.050000	8.57871e-32
16799.000000	8.58062e-32
16798.950000	8.58252e-32
16798.900000	8.58442e-32
16798.850000	8.58633e-32
16798.800000	8.58823e-32
16798.750000	8.59014e-32
16798.700000	8.59204e-32
16798.650000	8.59395e-32
16798.600000	8.59586e-32
16798.550000	8.59776e-32
16798.500000	8.59967e-32
16798.450000	8.60158e-32
16798.400000	8.60349e-32
16798.350000	8.60539e-32
16798.300000	8.6073e-32
16798.250000	8.60921e-32
16798.200000	8.61112e-32
16798.150000	8.61303e-32
16798.100000	8.61494e-32
16798.050000	8.61685e-32
16798.000000	8.61877e-32
16797.950000	8.62068e-32
16797.900000	8.62259e-32
16797.850000	8.6245e-32
16797.800000	8.62642e-32
16797.750000	8.62833e-32
16797.700000	8.63024e-32
16797.650000	8.63216e-32
16797.600000	8.63407e-32
16797.550000	8.63599e-32
16797.500000	8.63791e-32
16797.450000	8.63982e-32
16797.400000	8.64174e-32
16797.350000	8.64365e-32
16797.300000	8.64557e-32
16797.250000	8.64749e-32
16797.200000	8.64941e-32
16797.150000	8.65133e-32
16797.100000	8.65325e-32
16797.050000	8.65517e-32
16797.000000	8.65709e-32
16796.950000	8.65901e-32
16796.900000	8.66093e-32
16796.850000	8.66285e-32
16796.800000	8.66477e-32
16796.750000	8.66669e-32
16796.700000	8.66862e-32
16796.650000	8.67054e-32
16796.600000	8.67246e-32
16796.550000	8.67439e-32
16796.500000	8.67631e-32
16796.450000	8.67823e-32
16796.400000	8.68016e-32
16796.350000	8.68209e-32
16796.300000	8.68401e-32
16796.250000	8.68594e-32
16796.200000	8.68786e-32
16796.150000	8.68979e-32
16796.100000	8.69172e-32
16796.050000	8.69365e-32
16796.000000	8.69558e-32
16795.950000	8.69751e-32
16795.900000	8.69943e-32
16795.850000	8.70136e-32
16795.800000	8.70329e-32
16795.750000	8.70523e-32
16795.700000	8.70716e-32
16795.650000	8.70909e-32
16795.600000	8.71102e-32
16795.550000	8.71295e-32
16795.500000	8.71489e-32
16795.450000	8.71682e-32
16795.400000	8.71875e-32
16795.350000	8.72069e-32
16795.300000	8.72262e-32
16795.250000	8.72456e-32
16795.200000	8.72649e-32
16795.150000	8.72843e-32
16795.100000	8.73036e-32
16795.050000	8.7323e-32
16795.000000	8.73424e-32
16794.950000	8.73618e-32
16794.900000	8.73811e-32
16794.850000	8.74005e-32
16794.800000	8.74199e-32
16794.750000	8.74393e-32
16794.700000	8.74587e-32
16794.650000	8.74781e-32
16794.600000	8.74975e-32
16794.550000	8.75169e-32
16794.500000	8.75363e-32
16794.450000	8.75557e-32
16794.400000	8.75752e-32
16794.350000	8.75946e-32
16794.300000	8.7614e-32
16794.250000	8.76335e-32
16794.200000	8.76529e-32
16794.150000	8.76723e-32
16794.100000	8.76918e-32
16794.050000	8.77113e-32
16794.000000	8.77307e-32
16793.950000	8.77502e-32
16793.900000	8.77696e-32
16793.850000	8.77891e-32
16793.800000	8.78086e-32
16793.750000	8.78281e-32
16793.700000	8.78475e-32
16793.650000	8.7867e-32
16793.600000	8.78865e-32
16793.550000	8.7906e-32
16793.500000	8.79255e-32
16793.450000	8.7945e-32
16793.400000	8.79645e-32
16793.350000	8.7984e-32
16793.300000	8.80036e-32
16793.250000	8.80231e-32
16793.200000	8.80426e-32
16793.150000	8.80621e-32
16793.100000	8.80817e-32
16793.050000	8.81012e-32
16793.000000	8.81208e-32
16792.950000	8.81403e-32
16792.900000	8.81599e-32
16792.850000	8.81794e-32
16792.800000	8.8199e-32
16792.750000	8.82186e-32
16792.700000	8.82381e-32
16792.650000	8.82577e-32
16792.600000	8.82773e-32
16792.550000	8.82969e-32
16792.500000	8.83164e-32
16792.450000	8.8336e-32
16792.400000	8.83556e-32
16792.350000	8.83752e-32
16792.300000	8.83948e-32
16792.250000	8.84144e-32
16792.200000	8.84341e-32
16792.150000	8.84537e-32
16792.100000	8.84733e-32
16792.050000	8.84929e-32
16792.000000	8.85126e-32
16791.950000	8.85322e-32
16791.900000	8.85518e-32
16791.850000	8.85715e-32
16791.800000	8.85911e-32
16791.750000	8.86108e-32
16791.700000	8.86304e-32
16791.650000	8.86501e-32
16791.600000	8.86698e-32
16791.550000	8.86894e-32
16791.500000	8.87091e-32
16791.450000	8.87288e-32
16791.400000	8.87485e-32
16791.350000	8.87682e-32
16791.300000	8.87878e-32
16791.250000	8.88075e-32
16791.200000	8.88272e-32
16791.150000	8.8847e-32
16791.100000	8.88667e-32
16791.050000	8.88864e-32
16791.000000	8.89061e-32
16790.950000	8.89258e-32
16790.900000	8.89455e-32
16790.850000	8.89653e-32
16790.800000	8.8985e-32
16790.750000	8.90047e-32
16790.700000	8.90245e-32
16790.650000	8.90442e-32
16790.600000	8.9064e-32
16790.550000	8.90838e-32
16790.500000	8.91035e-32
16790.450000	8.91233e-32
16790.400000	8.91431e-32
16790.350000	8.91628e-32
16790.300000	8.91826e-32
16790.250000	8.92024e-32
16790.200000	8.92222e-32
16790.150000	8.9242e-32
16790.100000	8.92618e-32
16790.050000	8.92816e-32
16790.000000	8.93014e-32
16789.950000	8.93212e-32
16789.900000	8.9341e-32
16789.850000	8.93608e-32
16789.800000	8.93806e-32
16789.750000	8.94005e-32
16789.700000	8.94203e-32
16789.650000	8.94401e-32
16789.600000	8.946e-32
16789.550000	8.94798e-32
16789.500000	8.94997e-32
16789.450000	8.95195e-32
16789.400000	8.95394e-32
16789.350000	8.95593e-32
16789.300000	8.95791e-32
16789.250000	8.9599e-32
16789.200000	8.96189e-32
16789.150000	8.96387e-32
16789.100000	8.96586e-32
16789.050000	8.96785e-32
16789.000000	8.96984e-32
16788.950000	8.97183e-32
16788.900000	8.97382e-32
16788.850000	8.97581e-32
16788.800000	8.9778e-32
16788.750000	8.9798e-32
16788.700000	8.98179e-32
16788.650000	8.98378e-32
16788.600000	8.98577e-32
16788.550000	8.98777e-32
16788.500000	8.98976e-32
16788.450000	8.99175e-32
16788.400000	8.99375e-32
16788.350000	8.99574e-32
16788.300000	8.99774e-32
16788.250000	8.99974e-32
16788.200000	9.00173e-32
16788.150000	9.00373e-32
16788.100000	9.00573e-32
16788.050000	9.00772e-32
16788.000000	9.00972e-32
16787.950000	9.01172e-32
16787.900000	9.01372e-32
16787.850000	9.01572e-32
16787.800000	9.01772e-32
16787.750000	9.01972e-32
16787.700000	9.02172e-32
16787.650000	9.02372e-32
16787.600000	9.02572e-32
16787.550000	9.02773e-32
16787.500000	9.02973e-32
16787.450000	9.03173e-32
16787.400000	9.03374e-32
16787.350000	9.03574e-32
16787.300000	9.03774e-32
16787.250000	9.03975e-32
16787.200000	9.04175e-32
16787.150000	9.04376e-32
16787.100000	9.04577e-32
16787.050000	9.04777e-32
16787.000000	9.04978e-32
16786.950000	9.05179e-32
16786.900000	9.0538e-32
16786.850000	9.0558e-32
16786.800000	9.05781e-32
16786.750000	9.05982e-32
16786.700000	9.06183e-32
16786.650000	9.06384e-32
16786.600000	9.06585e-32
16786.550000	9.06786e-32
16786.500000	9.06988e-32
16786.450000	9.07189e-32
16786.400000	9.0739e-32
16786.350000	9.07591e-32
16786.300000	9.07793e-32
16786.250000	9.07994e-32
16786.200000	9.08195e-32
16786.150000	9.08397e-32
16786.100000	9.08598e-32
16786.050000	9.088e-32
16786.000000	9.09002e-32
16785.950000	9.09203e-32
16785.900000	9.09405e-32
16785.850000	9.09607e-32
16785.800000	9.09809e-32
16785.750000	9.1001e-32
16785.700000	9.10212e-32
16785.650000	9.10414e-32
16785.600000	9.10616e-32
16785.550000	9.10818e-32
16785.500000	9.1102e-32
16785.450000	9.11222e-32
16785.400000	9.11424e-32
16785.350000	9.11627e-32
16785.300000	9.11829e-32
16785.250000	9.12031e-32
16785.200000	9.12233e-32
16785.150000	9.12436e-32
16785.100000	9.12638e-32
16785.050000	9.12841e-32
16785.000000	9.13043e-32
16784.950000	9.13246e-32
16784.900000	9.13448e-32
16784.850000	9.13651e-32
16784.800000	9.13854e-32
16784.750000	9.14056e-32
16784.700000	9.14259e-32
16784.650000	9.14462e-32
16784.600000	9.14665e-32
16784.550000	9.14868e-32
16784.500000	9.15071e-32
16784.450000	9.15274e-32
16784.400000	9.15477e-32
16784.350000	9.1568e-32
16784.300000	9.15883e-32
16784.250000	9.16086e-32
16784.200000	9.16289e-32
16784.150000	9.16493e-32
16784.100000	9.16696e-32
16784.050000	9.16899e-32
16784.000000	9.17103e-32
16783.950000	9.17306e-32
16783.900000	9.1751e-32
16783.850000	9.17713e-32
16783.800000	9.17917e-32
16783.750000	9.1812e-32
16783.700000	9.18324e-32
16783.650000	9.18528e-32
16783.600000	9.18731e-32
16783.550000	9.18935e-32
16783.500000	9.19139e-32
16783.450000	9.19343e-32
16783.400000	9.19547e-32
16783.350000	9.19751e-32
16783.300000	9.19955e-32
16783.250000	9.20159e-32
16783.200000	9.20363e-32
16783.150000	9.20567e-32
16783.100000	9.20772e-32
16783.050000	9.20976e-32
16783.000000	9.2118e-32
16782.950000	9.21384e-32
16782.900000	9.21589e-32
16782.850000	9.21793e-32
16782.800000	9.21998e-32
16782.750000	9.22202e-32
16782.700000	9.22407e-32
16782.650000	9.22612e-32
16782.600000	9.22816e-32
16782.550000	9.23021e-32
16782.500000	9.23226e-32
16782.450000	9.2343e-32
16782.400000	9.23635e-32
16782.350000	9.2384e-32
16782.300000	9.24045e-32
16782.250000	9.2425e-32
16782.200000	9.24455e-32
16782.150000	9.2466e-32
16782.100000	9.24865e-32
16782.050000	9.25071e-32
16782.000000	9.25276e-32
16781.950000	9.25481e-32
16781.900000	9.25686e-32
16781.850000	9.25892e-32
16781.800000	9.26097e-32
16781.750000	9.26302e-32
16781.700000	9.26508e-32
16781.650000	9.26714e-32
16781.600000	9.26919e-32
16781.550000	9.27125e-32
16781.500000	9.2733e-32
16781.450000	9.27536e-32
16781.400000	9.27742e-32
16781.350000	9.27948e-32
16781.300000	9.28154e-32
16781.250000	9.28359e-32
16781.200000	9.28565e-32
16781.150000	9.28771e-32
16781.100000	9.28977e-32
16781.050000	9.29183e-32
16781.000000	9.2939e-32
16780.950000	9.29596e-32
16780.900000	9.29802e-32
16780.850000	9.30008e-32
16780.800000	9.30215e-32
16780.750000	9.30421e-32
16780.700000	9.30627e-32
16780.650000	9.30834e-32
16780.600000	9.3104e-32
16780.550000	9.31247e-32
16780.500000	9.31453e-32
16780.450000	9.3166e-32
16780.400000	9.31867e-32
16780.350000	9.32073e-32
16780.300000	9.3228e-32
16780.250000	9.32487e-32
16780.200000	9.32694e-32
16780.150000	9.32901e-32
16780.100000	9.33108e-32
16780.050000	9.33315e-32
16780.000000	9.33522e-32
16779.950000	9.33729e-32
16779.900000	9.33936e-32
16779.850000	9.34143e-32
16779.800000	9.3435e-32
16779.750000	9.34558e-32
16779.700000	9.34765e-32
16779.650000	9.34972e-32
16779.600000	9.3518e-32
16779.550000	9.35387e-32
16779.500000	9.35595e-32
16779.450000	9.35802e-32
16779.400000	9.3601e-32
16779.350000	9.36217e-32
16779.300000	9.36425e-32
16779.250000	9.36633e-32
16779.200000	9.36841e-32
16779.150000	9.37048e-32
16779.100000	9.37256e-32
16779.050000	9.37464e-32
16779.000000	9.37672e-32
16778.950000	9.3788e-32
16778.900000	9.38088e-32
16778.850000	9.38296e-32
16778.800000	9.38505e-32
16778.750000	9.38713e-32
16778.700000	9.38921e-32
16778.650000	9.39129e-32
16778.600000	9.39338e-32
16778.550000	9.39546e-32
16778.500000	9.39754e-32
16778.450000	9.39963e-32
16778.400000	9.40171e-32
16778.350000	9.4038e-32
16778.300000	9.40589e-32
16778.250000	9.40797e-32
16778.200000	9.41006e-32
16778.150000	9.41215e-32
16778.100000	9.41423e-32
16778.050000	9.41632e-32
16778.000000	9.41841e-32
16777.950000	9.4205e-32
16777.900000	9.42259e-32
16777.850000	9.42468e-32
16777.800000	9.42677e-32
16777.750000	9.42886e-32
16777.700000	9.43095e-32
16777.650000	9.43305e-32
16777.600000	9.43514e-32
16777.550000	9.43723e-32
16777.500000	9.43933e-32
16777.450000	9.44142e-32
16777.400000	9.44351e-32
16777.350000	9.44561e-32
16777.300000	9.4477e-32
16777.250000	9.4498e-32
16777.200000	9.4519e-32
16777.150000	9.45399e-32
16777.100000	9.45609e-32
16777.050000	9.45819e-32
16777.000000	9.46029e-32
16776.950000	9.46239e-32
16776.900000	9.46448e-32
16776.850000	9.46658e-32
16776.800000	9.46868e-32
16776.750000	9.47078e-32
16776.700000	9.47289e-32
16776.650000	9.47499e-32
16776.600000	9.47709e-32
16776.550000	9.47919e-32
16776.500000	9.48129e-32
16776.450000	9.4834e-32
16776.400000	9.4855e-32
16776.350000	9.48761e-32
16776.300000	9.48971e-32
16776.250000	9.49182e-32
16776.200000	9.49392e-32
16776.150000	9.49603e-32
16776.100000	9.49813e-32
16776.050000	9.50024e-32
16776.000000	9.50235e-32
16775.950000	9.50446e-32
16775.900000	9.50656e-32
16775.850000	9.50867e-32
16775.800000	9.51078e-32
16775.750000	9.51289e-32
16775.700000	9.515e-32
16775.650000	9.51711e-32
16775.600000	9.51922e-32
16775.550000	9.52134e-32
16775.500000	9.52345e-32
16775.450000	9.52556e-32
16775.400000	9.52767e-32
16775.350000	9.52979e-32
16775.300000	9.5319e-32
16775.250000	9.53402e-32
16775.200000	9.53613e-32
16775.150000	9.53825e-32
16775.100000	9.54036e-32
16775.050000	9.54248e-32
16775.000000	9.5446e-32
16774.950000	9.54671e-32
16774.900000	9.54883e-32
16774.850000	9.55095e-32
16774.800000	9.55307e-32
16774.750000	9.55519e-32
16774.700000	9.55731e-32
16774.650000	9.55943e-32
16774.600000	9.56155e-32
16774.550000	9.56367e-32
16774.500000	9.56579e-32
16774.450000	9.56791e-32
16774.400000	9.57004e-32
16774.350000	9.57216e-32
16774.300000	9.57428e-32
16774.250000	9.57641e-32
16774.200000	9.57853e-32
16774.150000	9.58065e-32
16774.100000	9.58278e-32
16774.050000	9.58491e-32
16774.000000	9.58703e-32
16773.950000	9.58916e-32
16773.900000	9.59129e-32
16773.850000	9.59341e-32
16773.800000	9.59554e-32
16773.750000	9.59767e-32
16773.700000	9.5998e-32
16773.650000	9.60193e-32
16773.600000	9.60406e-32
16773.550000	9.60619e-32
16773.500000	9.60832e-32
16773.450000	9.61045e-32
16773.400000	9.61258e-32
16773.350000	9.61472e-32
16773.300000	9.61685e-32
16773.250000	9.61898e-32
16773.200000	9.62112e-32
16773.150000	9.62325e-32
16773.100000	9.62539e-32
16773.050000	9.62752e-32
16773.000000	9.62966e-32
16772.950000	9.63179e-32
16772.900000	9.63393e-32
16772.850000	9.63607e-32
16772.800000	9.6382e-32
16772.750000	9.64034e-32
16772.700000	9.64248e-32
16772.650000	9.64462e-32
16772.600000	9.64676e-32
16772.550000	9.6489e-32
16772.500000	9.65104e-32
16772.450000	9.65318e-32
16772.400000	9.65532e-32
16772.350000	9.65746e-32
16772.300000	9.65961e-32
16772.250000	9.66175e-32
16772.200000	9.66389e-32
16772.150000	9.66604e-32
16772.100000	9.66818e-32
16772.050000	9.67033e-32
16772.000000	9.67247e-32
16771.950000	9.67462e-32
16771.900000	9.67676e-32
16771.850000	9.67891e-32
16771.800000	9.68106e-32
16771.750000	9.6832e-32
16771.700000	9.68535e-32
16771.650000	9.6875e-32
16771.600000	9.68965e-32
16771.550000	9.6918e-32
16771.500000	9.69395e-32
16771.450000	9.6961e-32
16771.400000	9.69825e-32
16771.350000	9.7004e-32
16771.300000	9.70255e-32
16771.250000	9.70471e-32
16771.200000	9.70686e-32
16771.150000	9.70901e-32
16771.100000	9.71117e-32
16771.050000	9.71332e-32
16771.000000	9.71548e-32
16770.950000	9.71763e-32
16770.900000	9.71979e-32
16770.850000	9.72194e-32
16770.800000	9.7241e-32
16770.750000	9.72626e-32
16770.700000	9.72841e-32
16770.650000	9.73057e-32
16770.600000	9.73273e-32
16770.550000	9.73489e-32
16770.500000	9.73705e-32
16770.450000	9.73921e-32
16770.400000	9.74137e-32
16770.350000	9.74353e-32
16770.300000	9.74569e-32
16770.250000	9.74785e-32
16770.200000	9.75002e-32
16770.150000	9.75218e-32
16770.100000	9.75434e-32
16770.050000	9.75651e-32
16770.000000	9.75867e-32
16769.950000	9.76084e-32
16769.900000	9.763e-32
16769.850000	9.76517e-32
16769.800000	9.76733e-32
16769.750000	9.7695e-32
16769.700000	9.77167e-32
16769.650000	9.77383e-32
16769.600000	9.776e-32
16769.550000	9.77817e-32
16769.500000	9.78034e-32
16769.450000	9.78251e-32
16769.400000	9.78468e-32
16769.350000	9.78685e-32
16769.300000	9.78902e-32
16769.250000	9.79119e-32
16769.200000	9.79337e-32
16769.150000	9.79554e-32
16769.100000	9.79771e-32
16769.050000	9.79988e-32
16769.000000	9.80206e-32
16768.950000	9.80423e-32
16768.900000	9.80641e-32
16768.850000	9.80858e-32
16768.800000	9.81076e-32
16768.750000	9.81294e-32
16768.700000	9.81511e-32
16768.650000	9.81729e-32
16768.600000	9.81947e-32
16768.550000	9.82165e-32
16768.500000	9.82382e-32
16768.450000	9.826e-32
16768.400000	9.82818e-32
16768.350000	9.83036e-32
16768.300000	9.83254e-32
16768.250000	9.83473e-32
16768.200000	9.83691e-32
16768.150000	9.83909e-32
16768.100000	9.84127e-32
16768.050000	9.84346e-32
16768.000000	9.84564e-32
16767.950000	9.84782e-32
16767.900000	9.85001e-32
16767.850000	9.85219e-32
16767.800000	9.85438e-32
16767.750000	9.85656e-32
16767.700000	9.85875e-32
16767.650000	9.86094e-32
16767.600000	9.86313e-32
16767.550000	9.86531e-32
16767.500000	9.8675e-32
16767.450000	9.86969e-32
16767.400000	9.87188e-32
16767.350000	9.87407e-32
16767.300000	9.87626e-32
16767.250000	9.87845e-32
16767.200000	9.88064e-32
16767.150000	9.88284e-32
16767.100000	9.88503e-32
16767.050000	9.88722e-32
16767.000000	9.88941e-32
16766.950000	9.89161e-32
16766.900000	9.8938e-32
16766.850000	9.896e-32
16766.800000	9.89819e-32
16766.750000	9.90039e-32
16766.700000	9.90258e-32
16766.650000	9.90478e-32
16766.600000	9.90698e-32
16766.550000	9.90918e-32
16766.500000	9.91137e-32
16766.450000	9.91357e-32
16766.400000	9.91577e-32
16766.350000	9.91797e-32
16766.300000	9.92017e-32
16766.250000	9.92237e-32
16766.200000	9.92457e-32
16766.150000	9.92677e-32
16766.100000	9.92898e-32
16766.050000	9.93118e-32
16766.000000	9.93338e-32
16765.950000	9.93559e-32
16765.900000	9.93779e-32
16765.850000	9.93999e-32
16765.800000	9.9422e-32
16765.750000	9.94441e-32
16765.700000	9.94661e-32
16765.650000	9.94882e-32
16765.600000	9.95102e-32
16765.550000	9.95323e-32
16765.500000	9.95544e-32
16765.450000	9.95765e-32
16765.400000	9.95986e-32
16765.350000	9.96207e-32
16765.300000	9.96428e-32
16765.250000	9.96649e-32
16765.200000	9.9687e-32
16765.150000	9.97091e-32
16765.100000	9.97312e-32
16765.050000	9.97533e-32
16765.000000	9.97755e-32
16764.950000	9.97976e-32
16764.900000	9.98197e-32
16764.850000	9.98419e-32
16764.800000	9.9864e-32
16764.750000	9.98862e-32
16764.700000	9.99083e-32
16764.650000	9.99305e-32
16764.600000	9.99527e-32
16764.550000	9.99749e-32
16764.500000	9.9997e-32
16764.450000	1.00019e-31
16764.400000	1.00041e-31
16764.350000	1.00064e-31
16764.300000	1.00086e-31
16764.250000	1.00108e-31
16764.200000	1.0013e-31
16764.150000	1.00152e-31
16764.100000	1.00175e-31
16764.050000	1.00197e-31
16764.000000	1.00219e-31
16763.950000	1.00241e-31
16763.900000	1.00264e-31
16763.850000	1.00286e-31
16763.800000	1.00308e-31
16763.750000	1.0033e-31
16763.700000	1.00353e-31
16763.650000	1.00375e-31
16763.600000	1.00397e-31
16763.550000	1.00419e-31
16763.500000	1.00442e-31
16763.450000	1.00464e-31
16763.400000	1.00486e-31
16763.350000	1.00508e-31
16763.300000	1.00531e-31
16763.250000	1.00553e-31
16763.200000	1.00575e-31
16763.150000	1.00598e-31
16763.100000	1.0062e-31
16763.050000	1.00642e-31
16763.000000	1.00665e-31
16762.950000	1.00687e-31
16762.900000	1.00709e-31
16762.850000	1.00732e-31
16762.800000	1.00754e-31
16762.750000	1.00776e-31
16762.700000	1.00799e-31
16762.650000	1.00821e-31
16762.600000	1.00843e-31
16762.550000	1.00866e-31
16762.500000	1.00888e-31
16762.450000	1.00911e-31
16762.400000	1.00933e-31
16762.350000	1.00955e-31
16762.300000	1.00978e-31
16762.250000	1.01e-31
16762.200000	1.01023e-31
16762.150000	1.01045e-31
16762.100000	1.01067e-31
16762.050000	1.0109e-31
16762.000000	1.01112e-31
16761.950000	1.01135e-31
16761.900000	1.01157e-31
16761.850000	1.0118e-31
16761.800000	1.01202e-31
16761.750000	1.01224e-31
16761.700000	1.01247e-31
16761.650000	1.01269e-31
16761.600000	1.01292e-31
16761.550000	1.01314e-31
16761.500000	1.01337e-31
16761.450000	1.01359e-31
16761.400000	1.01382e-31
16761.350000	1.01404e-31
16761.300000	1.01427e-31
16761.250000	1.01449e-31
16761.200000	1.01472e-31
16761.150000	1.01494e-31
16761.100000	1.01517e-31
16761.050000	1.01539e-31
16761.000000	1.01562e-31
16760.950000	1.01584e-31
16760.900000	1.01607e-31
16760.850000	1.01629e-31
16760.800000	1.01652e-31
16760.750000	1.01674e-31
16760.700000	1.01697e-31
16760.650000	1.0172e-31
16760.600000	1.01742e-31
16760.550000	1.01765e-31
16760.500000	1.01787e-31
16760.450000	1.0181e-31
16760.400000	1.01832e-31
16760.350000	1.01855e-31
16760.300000	1.01878e-31
16760.250000	1.019e-31
16760.200000	1.01923e-31
16760.150000	1.01945e-31
16760.100000	1.01968e-31
16760.050000	1.01991e-31
16760.000000	1.02013e-31
16759.950000	1.02036e-31
16759.900000	1.02059e-31
16759.850000	1.02081e-31
16759.800000	1.02104e-31
16759.750000	1.02127e-31
16759.700000	1.02149e-31
16759.650000	1.02172e-31
16759.600000	1.02195e-31
16759.550000	1.02217e-31
16759.500000	1.0224e-31
16759.450000	1.02263e-31
16759.400000	1.02285e-31
16759.350000	1.02308e-31
16759.300000	1.02331e-31
16759.250000	1.02353e-31
16759.200000	1.02376e-31
16759.150000	1.02399e-31
16759.100000	1.02421e-31
16759.050000	1.02444e-31
16759.000000	1.02467e-31
16758.950000	1.0249e-31
16758.900000	1.02512e-31
16758.850000	1.02535e-31
16758.800000	1.02558e-31
16758.750000	1.02581e-31
16758.700000	1.02603e-31
16758.650000	1.02626e-31
16758.600000	1.02649e-31
16758.550000	1.02672e-31
16758.500000	1.02694e-31
16758.450000	1.02717e-31
16758.400000	1.0274e-31
16758.350000	1.02763e-31
16758.300000	1.02786e-31
16758.250000	1.02808e-31
16758.200000	1.02831e-31
16758.150000	1.02854e-31
16758.100000	1.02877e-31
16758.050000	1.029e-31
16758.000000	1.02922e-31
16757.950000	1.02945e-31
16757.900000	1.02968e-31
16757.850000	1.02991e-31
16757.800000	1.03014e-31
16757.750000	1.03037e-31
16757.700000	1.0306e-31
16757.650000	1.03082e-31
16757.600000	1.03105e-31
16757.550000	1.03128e-31
16757.500000	1.03151e-31
16757.450000	1.03174e-31
16757.400000	1.03197e-31
16757.350000	1.0322e-31
16757.300000	1.03243e-31
16757.250000	1.03265e-31
16757.200000	1.03288e-31
16757.150000	1.03311e-31
16757.100000	1.03334e-31
16757.050000	1.03357e-31
16757.000000	1.0338e-31
16756.950000	1.03403e-31
16756.900000	1.03426e-31
16756.850000	1.03449e-31
16756.800000	1.03472e-31
16756.750000	1.03495e-31
16756.700000	1.03518e-31
16756.650000	1.03541e-31
16756.600000	1.03564e-31
16756.550000	1.03587e-31
16756.500000	1.0361e-31
16756.450000	1.03633e-31
16756.400000	1.03656e-31
16756.350000	1.03679e-31
16756.300000	1.03702e-31
16756.250000	1.03725e-31
16756.200000	1.03748e-31
16756.150000	1.03771e-31
16756.100000	1.03794e-31
16756.050000	1.03817e-31
16756.000000	1.0384e-31
16755.950000	1.03863e-31
16755.900000	1.03886e-31
16755.850000	1.03909e-31
16755.800000	1.03932e-31
16755.750000	1.03955e-31
16755.700000	1.03978e-31
16755.650000	1.04001e-31
16755.600000	1.04024e-31
16755.550000	1.04047e-31
16755.500000	1.0407e-31
16755.450000	1.04093e-31
16755.400000	1.04116e-31
16755.350000	1.0414e-31
16755.300000	1.04163e-31
16755.250000	1.04186e-31
16755.200000	1.04209e-31
16755.150000	1.04232e-31
16755.100000	1.04255e-31
16755.050000	1.04278e-31
16755.000000	1.04301e-31
16754.950000	1.04325e-31
16754.900000	1.04348e-31
16754.850000	1.04371e-31
16754.800000	1.04394e-31
16754.750000	1.04417e-31
16754.700000	1.0444e-31
16754.650000	1.04463e-31
16754.600000	1.04487e-31
16754.550000	1.0451e-31
16754.500000	1.04533e-31
16754.450000	1.04556e-31
16754.400000	1.04579e-31
16754.350000	1.04603e-31
16754.300000	1.04626e-31
16754.250000	1.04649e-31
16754.200000	1.04672e-31
16754.150000	1.04695e-31
16754.100000	1.04719e-31
16754.050000	1.04742e-31
16754.000000	1.04765e-31
16753.950000	1.04788e-31
16753.900000	1.04812e-31
16753.850000	1.04835e-31
16753.800000	1.04858e-31
16753.750000	1.04881e-31
16753.700000	1.04905e-31
16753.650000	1.04928e-31
16753.600000	1.04951e-31
16753.550000	1.04974e-31
16753.500000	1.04998e-31
16753.450000	1.05021e-31
16753.400000	1.05044e-31
16753.350000	1.05068e-31
16753.300000	1.05091e-31
16753.250000	1.05114e-31
16753.200000	1.05138e-31
16753.150000	1.05161e-31
16753.100000	1.05184e-31
16753.050000	1.05208e-31
16753.000000	1.05231e-31
16752.950000	1.05254e-31
16752.900000	1.05278e-31
16752.850000	1.05301e-31
16752.800000	1.05324e-31
16752.750000	1.05348e-31
16752.700000	1.05371e-31
16752.650000	1.05394e-31
16752.600000	1.05418e-31
16752.550000	1.05441e-31
16752.500000	1.05465e-31
16752.450000	1.05488e-31
16752.400000	1.05511e-31
16752.350000	1.05535e-31
16752.300000	1.05558e-31
16752.250000	1.05582e-31
16752.200000	1.05605e-31
16752.150000	1.05628e-31
16752.100000	1.05652e-31
16752.050000	1.05675e-31
16752.000000	1.05699e-31
16751.950000	1.05722e-31
16751.900000	1.05746e-31
16751.850000	1.05769e-31
16751.800000	1.05793e-31
16751.750000	1.05816e-31
16751.700000	1.0584e-31
16751.650000	1.05863e-31
16751.600000	1.05886e-31
16751.550000	1.0591e-31
16751.500000	1.05933e-31
16751.450000	1.05957e-31
16751.400000	1.0598e-31
16751.350000	1.06004e-31
16751.300000	1.06027e-31
16751.250000	1.06051e-31
16751.200000	1.06075e-31
16751.150000	1.06098e-31
16751.100000	1.06122e-31
16751.050000	1.06145e-31
16751.000000	1.06169e-31
16750.950000	1.06192e-31
16750.900000	1.06216e-31
16750.850000	1.06239e-31
16750.800000	1.06263e-31
16750.750000	1.06287e-31
16750.700000	1.0631e-31
16750.650000	1.06334e-31
16750.600000	1.06357e-31
16750.550000	1.06381e-31
16750.500000	1.06404e-31
16750.450000	1.06428e-31
16750.400000	1.06452e-31
16750.350000	1.06475e-31
16750.300000	1.06499e-31
16750.250000	1.06523e-31
16750.200000	1.06546e-31
16750.150000	1.0657e-31
16750.100000	1.06593e-31
16750.050000	1.06617e-31
16750.000000	1.06641e-31
16749.950000	1.06664e-31
16749.900000	1.06688e-31
16749.850000	1.06712e-31
16749.800000	1.06735e-31
16749.750000	1.06759e-31
16749.700000	1.06783e-31
16749.650000	1.06806e-31
16749.600000	1.0683e-31
16749.550000	1.06854e-31
16749.500000	1.06878e-31
16749.450000	1.06901e-31
16749.400000	1.06925e-31
16749.350000	1.06949e-31
16749.300000	1.06972e-31
16749.250000	1.06996e-31
16749.200000	1.0702e-31
16749.150000	1.07044e-31
16749.100000	1.07067e-31
16749.050000	1.07091e-31
16749.000000	1.07115e-31
16748.950000	1.07139e-31
16748.900000	1.07162e-31
16748.850000	1.07186e-31
16748.800000	1.0721e-31
16748.750000	1.07234e-31
16748.700000	1.07258e-31
16748.650000	1.07281e-31
16748.600000	1.07305e-31
16748.550000	1.07329e-31
16748.500000	1.07353e-31
16748.450000	1.07377e-31
16748.400000	1.074e-31
16748.350000	1.07424e-31
16748.300000	1.07448e-31
16748.250000	1.07472e-31
16748.200000	1.07496e-31
16748.150000	1.0752e-31
16748.100000	1.07543e-31
16748.050000	1.07567e-31
16748.000000	1.07591e-31
16747.950000	1.07615e-31
16747.900000	1.07639e-31
16747.850000	1.07663e-31
16747.800000	1.07687e-31
16747.750000	1.0771e-31
16747.700000	1.07734e-31
16747.650000	1.07758e-31
16747.600000	1.07782e-31
16747.550000	1.07806e-31
16747.500000	1.0783e-31
16747.450000	1.07854e-31
16747.400000	1.07878e-31
16747.350000	1.07902e-31
16747.300000	1.07926e-31
16747.250000	1.0795e-31
16747.200000	1.07974e-31
16747.150000	1.07998e-31
16747.100000	1.08022e-31
16747.050000	1.08045e-31
16747.000000	1.08069e-31
16746.950000	1.08093e-31
16746.900000	1.08117e-31
16746.850000	1.08141e-31
16746.800000	1.08165e-31
16746.750000	1.08189e-31
16746.700000	1.08213e-31
16746.650000	1.08237e-31
16746.600000	1.08261e-31
16746.550000	1.08285e-31
16746.500000	1.08309e-31
16746.450000	1.08333e-31
16746.400000	1.08357e-31
16746.350000	1.08382e-31
16746.300000	1.08406e-31
16746.250000	1.0843e-31
16746.200000	1.08454e-31
16746.150000	1.08478e-31
16746.100000	1.08502e-31
16746.050000	1.08526e-31
16746.000000	1.0855e-31
16745.950000	1.08574e-31
16745.900000	1.08598e-31
16745.850000	1.08622e-31
16745.800000	1.08646e-31
16745.750000	1.0867e-31
16745.700000	1.08694e-31
16745.650000	1.08719e-31
16745.600000	1.08743e-31
16745.550000	1.08767e-31
16745.500000	1.08791e-31
16745.450000	1.08815e-31
16745.400000	1.08839e-31
16745.350000	1.08863e-31
16745.300000	1.08888e-31
16745.250000	1.08912e-31
16745.200000	1.08936e-31
16745.150000	1.0896e-31
16745.100000	1.08984e-31
16745.050000	1.09008e-31
16745.000000	1.09033e-31
16744.950000	1.09057e-31
16744.900000	1.09081e-31
16744.850000	1.09105e-31
16744.800000	1.09129e-31
16744.750000	1.09154e-31
16744.700000	1.09178e-31
16744.650000	1.09202e-31
16744.600000	1.09226e-31
16744.550000	1.0925e-31
16744.500000	1.09275e-31
16744.450000	1.09299e-31
16744.400000	1.09323e-31
16744.350000	1.09347e-31
16744.300000	1.09372e-31
16744.250000	1.09396e-31
16744.200000	1.0942e-31
16744.150000	1.09444e-31
16744.100000	1.09469e-31
16744.050000	1.09493e-31
16744.000000	1.09517e-31
16743.950000	1.09542e-31
16743.900000	1.09566e-31
16743.850000	1.0959e-31
16743.800000	1.09615e-31
16743.750000	1.09639e-31
16743.700000	1.09663e-31
16743.650000	1.09687e-31
16743.600000	1.09712e-31
16743.550000	1.09736e-31
16743.500000	1.09761e-31
16743.450000	1.09785e-31
16743.400000	1.09809e-31
16743.350000	1.09834e-31
16743.300000	1.09858e-31
16743.250000	1.09882e-31
16743.200000	1.09907e-31
16743.150000	1.09931e-31
16743.100000	1.09955e-31
16743.050000	1.0998e-31
16743.000000	1.10004e-31
16742.950000	1.10029e-31
16742.900000	1.10053e-31
16742.850000	1.10077e-31
16742.800000	1.10102e-31
16742.750000	1.10126e-31
16742.700000	1.10151e-31
16742.650000	1.10175e-31
16742.600000	1.102e-31
16742.550000	1.10224e-31
16742.500000	1.10249e-31
16742.450000	1.10273e-31
16742.400000	1.10297e-31
16742.350000	1.10322e-31
16742.300000	1.10346e-31
16742.250000	1.10371e-31
16742.200000	1.10395e-31
16742.150000	1.1042e-31
16742.100000	1.10444e-31
16742.050000	1.10469e-31
16742.000000	1.10493e-31
16741.950000	1.10518e-31
16741.900000	1.10542e-31
16741.850000	1.10567e-31
16741.800000	1.10591e-31
16741.750000	1.10616e-31
16741.700000	1.1064e-31
16741.650000	1.10665e-31
16741.600000	1.1069e-31
16741.550000	1.10714e-31
16741.500000	1.10739e-31
16741.450000	1.10763e-31
16741.400000	1.10788e-31
16741.350000	1.10812e-31
16741.300000	1.10837e-31
16741.250000	1.10862e-31
16741.200000	1.10886e-31
16741.150000	1.10911e-31
16741.100000	1.10935e-31
16741.050000	1.1096e-31
16741.000000	1.10985e-31
16740.950000	1.11009e-31
16740.900000	1.11034e-31
16740.850000	1.11058e-31
16740.800000	1.11083e-31
16740.750000	1.11108e-31
16740.700000	1.11132e-31
16740.650000	1.11157e-31
16740.600000	1.11182e-31
16740.550000	1.11206e-31
16740.500000	1.11231e-31
16740.450000	1.11256e-31
16740.400000	1.1128e-31
16740.350000	1.11305e-31
16740.300000	1.1133e-31
16740.250000	1.11354e-31
16740.200000	1.11379e-31
16740.150000	1.11404e-31
16740.100000	1.11429e-31
16740.050000	1.11453e-31
16740.000000	1.11478e-31
16739.950000	1.11503e-31
16739.900000	1.11527e-31
16739.850000	1.11552e-31
16739.800000	1.11577e-31
16739.750000	1.11602e-31
16739.700000	1.11626e-31
16739.650000	1.11651e-31
16739.600000	1.11676e-31
16739.550000	1.11701e-31
16739.500000	1.11726e-31
16739.450000	1.1175e-31
16739.400000	1.11775e-31
16739.350000	1.118e-31
16739.300000	1.11825e-31
16739.250000	1.1185e-31
16739.200000	1.11874e-31
16739.150000	1.11899e-31
16739.100000	1.11924e-31
16739.050000	1.11949e-31
16739.000000	1.11974e-31
16738.950000	1.11998e-31
16738.900000	1.12023e-31
16738.850000	1.12048e-31
16738.800000	1.12073e-31
16738.750000	1.12098e-31
16738.700000	1.12123e-31
16738.650000	1.12148e-31
16738.600000	1.12173e-31
16738.550000	1.12197e-31
16738.500000	1.12222e-31
16738.450000	1.12247e-31
16738.400000	1.12272e-31
16738.350000	1.12297e-31
16738.300000	1.12322e-31
16738.250000	1.12347e-31
16738.200000	1.12372e-31
16738.150000	1.12397e-31
16738.100000	1.12422e-31
16738.050000	1.12447e-31
16738.000000	1.12471e-31
16737.950000	1.12496e-31
16737.900000	1.12521e-31
16737.850000	1.12546e-31
16737.800000	1.12571e-31
16737.750000	1.12596e-31
16737.700000	1.12621e-31
16737.650000	1.12646e-31
16737.600000	1.12671e-31
16737.550000	1.12696e-31
16737.500000	1.12721e-31
16737.450000	1.12746e-31
16737.400000	1.12771e-31
16737.350000	1.12796e-31
16737.300000	1.12821e-31
16737.250000	1.12846e-31
16737.200000	1.12871e-31
16737.150000	1.12896e-31
16737.100000	1.12921e-31
16737.050000	1.12946e-31
16737.000000	1.12972e-31
16736.950000	1.12997e-31
16736.900000	1.13022e-31
16736.850000	1.13047e-31
16736.800000	1.13072e-31
16736.750000	1.13097e-31
16736.700000	1.13122e-31
16736.650000	1.13147e-31
16736.600000	1.13172e-31
16736.550000	1.13197e-31
16736.500000	1.13222e-31
16736.450000	1.13248e-31
16736.400000	1.13273e-31
16736.350000	1.13298e-31
16736.300000	1.13323e-31
16736.250000	1.13348e-31
16736.200000	1.13373e-31
16736.150000	1.13398e-31
16736.100000	1.13423e-31
16736.050000	1.13449e-31
16736.000000	1.13474e-31
16735.950000	1.13499e-31
16735.900000	1.13524e-31
16735.850000	1.13549e-31
16735.800000	1.13575e-31
16735.750000	1.136e-31
16735.700000	1.13625e-31
16735.650000	1.1365e-31
16735.600000	1.13675e-31
16735.550000	1.13701e-31
16735.500000	1.13726e-31
16735.450000	1.13751e-31
16735.400000	1.13776e-31
16735.350000	1.13802e-31
16735.300000	1.13827e-31
16735.250000	1.13852e-31
16735.200000	1.13877e-31
16735.150000	1.13903e-31
16735.100000	1.13928e-31
16735.050000	1.13953e-31
16735.000000	1.13978e-31
16734.950000	1.14004e-31
16734.900000	1.14029e-31
16734.850000	1.14054e-31
16734.800000	1.1408e-31
16734.750000	1.14105e-31
16734.700000	1.1413e-31
16734.650000	1.14155e-31
16734.600000	1.14181e-31
16734.550000	1.14206e-31
16734.500000	1.14231e-31
16734.450000	1.14257e-31
16734.400000	1.14282e-31
16734.350000	1.14307e-31
16734.300000	1.14333e-31
16734.250000	1.14358e-31
16734.200000	1.14384e-31
16734.150000	1.14409e-31
16734.100000	1.14434e-31
16734.050000	1.1446e-31
16734.000000	1.14485e-31
16733.950000	1.1451e-31
16733.900000	1.14536e-31
16733.850000	1.14561e-31
16733.800000	1.14587e-31
16733.750000	1.14612e-31
16733.700000	1.14638e-31
16733.650000	1.14663e-31
16733.600000	1.14688e-31
16733.550000	1.14714e-31
16733.500000	1.14739e-31
16733.450000	1.14765e-31
16733.400000	1.1479e-31
16733.350000	1.14816e-31
16733.300000	1.14841e-31
16733.250000	1.14867e-31
16733.200000	1.14892e-31
16733.150000	1.14918e-31
16733.100000	1.14943e-31
16733.050000	1.14969e-31
16733.000000	1.14994e-31
16732.950000	1.1502e-31
16732.900000	1.15045e-31
16732.850000	1.15071e-31
16732.800000	1.15096e-31
16732.750000	1.15122e-31
16732.700000	1.15147e-31
16732.650000	1.15173e-31
16732.600000	1.15198e-31
16732.550000	1.15224e-31
16732.500000	1.15249e-31
16732.450000	1.15275e-31
16732.400000	1.15301e-31
16732.350000	1.15326e-31
16732.300000	1.15352e-31
16732.250000	1.15377e-31
16732.200000	1.15403e-31
16732.150000	1.15429e-31
16732.100000	1.15454e-31
16732.050000	1.1548e-31
16732.000000	1.15505e-31
16731.950000	1.15531e-31
16731.900000	1.15557e-31
16731.850000	1.15582e-31
16731.800000	1.15608e-31
16731.750000	1.15634e-31
16731.700000	1.15659e-31
16731.650000	1.15685e-31
16731.600000	1.15711e-31
16731.550000	1.15736e-31
16731.500000	1.15762e-31
16731.450000	1.15788e-31
16731.400000	1.15813e-31
16731.350000	1.15839e-31
16731.300000	1.15865e-31
16731.250000	1.1589e-31
16731.200000	1.15916e-31
16731.150000	1.15942e-31
16731.100000	1.15967e-31
16731.050000	1.15993e-31
16731.000000	1.16019e-31
16730.950000	1.16045e-31
16730.900000	1.1607e-31
16730.850000	1.16096e-31
16730.800000	1.16122e-31
16730.750000	1.16148e-31
16730.700000	1.16173e-31
16730.650000	1.16199e-31
16730.600000	1.16225e-31
16730.550000	1.16251e-31
16730.500000	1.16277e-31
16730.450000	1.16302e-31
16730.400000	1.16328e-31
16730.350000	1.16354e-31
16730.300000	1.1638e-31
16730.250000	1.16406e-31
16730.200000	1.16431e-31
16730.150000	1.16457e-31
16730.100000	1.16483e-31
16730.050000	1.16509e-31
16730.000000	1.16535e-31
16729.950000	1.16561e-31
16729.900000	1.16586e-31
16729.850000	1.16612e-31
16729.800000	1.16638e-31
16729.750000	1.16664e-31
16729.700000	1.1669e-31
16729.650000	1.16716e-31
16729.600000	1.16742e-31
16729.550000	1.16768e-31
16729.500000	1.16794e-31
16729.450000	1.16819e-31
16729.400000	1.16845e-31
16729.350000	1.16871e-31
16729.300000	1.16897e-31
16729.250000	1.16923e-31
16729.200000	1.16949e-31
16729.150000	1.16975e-31
16729.100000	1.17001e-31
16729.050000	1.17027e-31
16729.000000	1.17053e-31
16728.950000	1.17079e-31
16728.900000	1.17105e-31
16728.850000	1.17131e-31
16728.800000	1.17157e-31
16728.750000	1.17183e-31
16728.700000	1.17209e-31
16728.650000	1.17235e-31
16728.600000	1.17261e-31
16728.550000	1.17287e-31
16728.500000	1.17313e-31
16728.450000	1.17339e-31
16728.400000	1.17365e-31
16728.350000	1.17391e-31
16728.300000	1.17417e-31
16728.250000	1.17443e-31
16728.200000	1.17469e-31
16728.150000	1.17495e-31
16728.100000	1.17521e-31
16728.050000	1.17547e-31
16728.000000	1.17573e-31
16727.950000	1.17599e-31
16727.900000	1.17625e-31
16727.850000	1.17652e-31
16727.800000	1.17678e-31
16727.750000	1.17704e-31
16727.700000	1.1773e-31
16727.650000	1.17756e-31
16727.600000	1.17782e-31
16727.550000	1.17808e-31
16727.500000	1.17834e-31
16727.450000	1.1786e-31
16727.400000	1.17887e-31
16727.350000	1.17913e-31
16727.300000	1.17939e-31
16727.250000	1.17965e-31
16727.200000	1.17991e-31
16727.150000	1.18017e-31
16727.100000	1.18044e-31
16727.050000	1.1807e-31
16727.000000	1.18096e-31
16726.950000	1.18122e-31
16726.900000	1.18148e-31
16726.850000	1.18175e-31
16726.800000	1.18201e-31
16726.750000	1.18227e-31
16726.700000	1.18253e-31
16726.650000	1.1828e-31
16726.600000	1.18306e-31
16726.550000	1.18332e-31
16726.500000	1.18358e-31
16726.450000	1.18384e-31
16726.400000	1.18411e-31
16726.350000	1.18437e-31
16726.300000	1.18463e-31
16726.250000	1.1849e-31
16726.200000	1.18516e-31
16726.150000	1.18542e-31
16726.100000	1.18568e-31
16726.050000	1.18595e-31
16726.000000	1.18621e-31
16725.950000	1.18647e-31
16725.900000	1.18674e-31
16725.850000	1.187e-31
16725.800000	1.18726e-31
16725.750000	1.18753e-31
16725.700000	1.18779e-31
16725.650000	1.18805e-31
16725.600000	1.18832e-31
16725.550000	1.18858e-31
16725.500000	1.18884e-31
16725.450000	1.18911e-31
16725.400000	1.18937e-31
16725.350000	1.18964e-31
16725.300000	1.1899e-31
16725.250000	1.19016e-31
16725.200000	1.19043e-31
16725.150000	1.19069e-31
16725.100000	1.19096e-31
16725.050000	1.19122e-31
16725.000000	1.19148e-31
16724.950000	1.19175e-31
16724.900000	1.19201e-31
16724.850000	1.19228e-31
16724.800000	1.19254e-31
16724.750000	1.19281e-31
16724.700000	1.19307e-31
16724.650000	1.19334e-31
16724.600000	1.1936e-31
16724.550000	1.19387e-31
16724.500000	1.19413e-31
16724.450000	1.1944e-31
16724.400000	1.19466e-31
16724.350000	1.19493e-31
16724.300000	1.19519e-31
16724.250000	1.19546e-31
16724.200000	1.19572e-31
16724.150000	1.19599e-31
16724.100000	1.19625e-31
16724.050000	1.19652e-31
16724.000000	1.19678e-31
16723.950000	1.19705e-31
16723.900000	1.19731e-31
16723.850000	1.19758e-31
16723.800000	1.19784e-31
16723.750000	1.19811e-31
16723.700000	1.19838e-31
16723.650000	1.19864e-31
16723.600000	1.19891e-31
16723.550000	1.19917e-31
16723.500000	1.19944e-31
16723.450000	1.19971e-31
16723.400000	1.19997e-31
16723.350000	1.20024e-31
16723.300000	1.2005e-31
16723.250000	1.20077e-31
16723.200000	1.20104e-31
16723.150000	1.2013e-31
16723.100000	1.20157e-31
16723.050000	1.20184e-31
16723.000000	1.2021e-31
16722.950000	1.20237e-31
16722.900000	1.20264e-31
16722.850000	1.2029e-31
16722.800000	1.20317e-31
16722.750000	1.20344e-31
16722.700000	1.2037e-31
16722.650000	1.20397e-31
16722.600000	1.20424e-31
16722.550000	1.20451e-31
16722.500000	1.20477e-31
16722.450000	1.20504e-31
16722.400000	1.20531e-31
16722.350000	1.20557e-31
16722.300000	1.20584e-31
16722.250000	1.20611e-31
16722.200000	1.20638e-31
16722.150000	1.20664e-31
16722.100000	1.20691e-31
16722.050000	1.20718e-31
16722.000000	1.20745e-31
16721.950000	1.20772e-31
16721.900000	1.20798e-31
16721.850000	1.20825e-31
16721.800000	1.20852e-31
16721.750000	1.20879e-31
16721.700000	1.20906e-31
16721.650000	1.20932e-31
16721.600000	1.20959e-31
16721.550000	1.20986e-31
16721.500000	1.21013e-31
16721.450000	1.2104e-31
16721.400000	1.21067e-31
16721.350000	1.21093e-31
16721.300000	1.2112e-31
16721.250000	1.21147e-31
16721.200000	1.21174e-31
16721.150000	1.21201e-31
16721.100000	1.21228e-31
16721.050000	1.21255e-31
16721.000000	1.21282e-31
16720.950000	1.21308e-31
16720.900000	1.21335e-31
16720.850000	1.21362e-31
16720.800000	1.21389e-31
16720.750000	1.21416e-31
16720.700000	1.21443e-31
16720.650000	1.2147e-31
16720.600000	1.21497e-31
16720.550000	1.21524e-31
16720.500000	1.21551e-31
16720.450000	1.21578e-31
16720.400000	1.21605e-31
16720.350000	1.21632e-31
16720.300000	1.21659e-31
16720.250000	1.21686e-31
16720.200000	1.21713e-31
16720.150000	1.2174e-31
16720.100000	1.21767e-31
16720.050000	1.21794e-31
16720.000000	1.21821e-31
16719.950000	1.21848e-31
16719.900000	1.21875e-31
16719.850000	1.21902e-31
16719.800000	1.21929e-31
16719.750000	1.21956e-31
16719.700000	1.21983e-31
16719.650000	1.2201e-31
16719.600000	1.22037e-31
16719.550000	1.22064e-31
16719.500000	1.22091e-31
16719.450000	1.22118e-31
16719.400000	1.22145e-31
16719.350000	1.22173e-31
16719.300000	1.222e-31
16719.250000	1.22227e-31
16719.200000	1.22254e-31
16719.150000	1.22281e-31
16719.100000	1.22308e-31
16719.050000	1.22335e-31
16719.000000	1.22362e-31
16718.950000	1.2239e-31
16718.900000	1.22417e-31
16718.850000	1.22444e-31
16718.800000	1.22471e-31
16718.750000	1.22498e-31
16718.700000	1.22525e-31
16718.650000	1.22553e-31
16718.600000	1.2258e-31
16718.550000	1.22607e-31
16718.500000	1.22634e-31
16718.450000	1.22661e-31
16718.400000	1.22689e-31
16718.350000	1.22716e-31
16718.300000	1.22743e-31
16718.250000	1.2277e-31
16718.200000	1.22797e-31
16718.150000	1.22825e-31
16718.100000	1.22852e-31
16718.050000	1.22879e-31
16718.000000	1.22906e-31
16717.950000	1.22934e-31
16717.900000	1.22961e-31
16717.850000	1.22988e-31
16717.800000	1.23016e-31
16717.750000	1.23043e-31
16717.700000	1.2307e-31
16717.650000	1.23097e-31
16717.600000	1.23125e-31
16717.550000	1.23152e-31
16717.500000	1.23179e-31
16717.450000	1.23207e-31
16717.400000	1.23234e-31
16717.350000	1.23261e-31
16717.300000	1.23289e-31
16717.250000	1.23316e-31
16717.200000	1.23343e-31
16717.150000	1.23371e-31
16717.100000	1.23398e-31
16717.050000	1.23426e-31
16717.000000	1.23453e-31
16716.950000	1.2348e-31
16716.900000	1.23508e-31
16716.850000	1.23535e-31
16716.800000	1.23562e-31
16716.750000	1.2359e-31
16716.700000	1.23617e-31
16716.650000	1.23645e-31
16716.600000	1.23672e-31
16716.550000	1.237e-31
16716.500000	1.23727e-31
16716.450000	1.23754e-31
16716.400000	1.23782e-31
16716.350000	1.23809e-31
16716.300000	1.23837e-31
16716.250000	1.23864e-31
16716.200000	1.23892e-31
16716.150000	1.23919e-31
16716.100000	1.23947e-31
16716.050000	1.23974e-31
16716.000000	1.24002e-31
16715.950000	1.24029e-31
16715.900000	1.24057e-31
16715.850000	1.24084e-31
16715.800000	1.24112e-31
16715.750000	1.24139e-31
16715.700000	1.24167e-31
16715.650000	1.24194e-31
16715.600000	1.24222e-31
16715.550000	1.2425e-31
16715.500000	1.24277e-31
16715.450000	1.24305e-31
16715.400000	1.24332e-31
16715.350000	1.2436e-31
16715.300000	1.24387e-31
16715.250000	1.24415e-31
16715.200000	1.24443e-31
16715.150000	1.2447e-31
16715.100000	1.24498e-31
16715.050000	1.24525e-31
16715.000000	1.24553e-31
16714.950000	1.24581e-31
16714.900000	1.24608e-31
16714.850000	1.24636e-31
16714.800000	1.24664e-31
16714.750000	1.24691e-31
16714.700000	1.24719e-31
16714.650000	1.24747e-31
16714.600000	1.24774e-31
16714.550000	1.24802e-31
16714.500000	1.2483e-31
16714.450000	1.24857e-31
16714.400000	1.24885e-31
16714.350000	1.24913e-31
16714.300000	1.2494e-31
16714.250000	1.24968e-31
16714.200000	1.24996e-31
16714.150000	1.25024e-31
16714.100000	1.25051e-31
16714.050000	1.25079e-31
16714.000000	1.25107e-31
16713.950000	1.25135e-31
16713.900000	1.25162e-31
16713.850000	1.2519e-31
16713.800000	1.25218e-31
16713.750000	1.25246e-31
16713.700000	1.25273e-31
16713.650000	1.25301e-31
16713.600000	1.25329e-31
16713.550000	1.25357e-31
16713.500000	1.25385e-31
16713.450000	1.25412e-31
16713.400000	1.2544e-31
16713.350000	1.25468e-31
16713.300000	1.25496e-31
16713.250000	1.25524e-31
16713.200000	1.25552e-31
16713.150000	1.25579e-31
16713.100000	1.25607e-31
16713.050000	1.25635e-31
16713.000000	1.25663e-31
16712.950000	1.25691e-31
16712.900000	1.25719e-31
16712.850000	1.25747e-31
16712.800000	1.25775e-31
16712.750000	1.25803e-31
16712.700000	1.2583e-31
16712.650000	1.25858e-31
16712.600000	1.25886e-31
16712.550000	1.25914e-31
16712.500000	1.25942e-31
16712.450000	1.2597e-31
16712.400000	1.25998e-31
16712.350000	1.26026e-31
16712.300000	1.26054e-31
16712.250000	1.26082e-31
16712.200000	1.2611e-31
16712.150000	1.26138e-31
16712.100000	1.26166e-31
16712.050000	1.26194e-31
16712.000000	1.26222e-31
16711.950000	1.2625e-31
16711.900000	1.26278e-31
16711.850000	1.26306e-31
16711.800000	1.26334e-31
16711.750000	1.26362e-31
16711.700000	1.2639e-31
16711.650000	1.26418e-31
16711.600000	1.26446e-31
16711.550000	1.26474e-31
16711.500000	1.26502e-31
16711.450000	1.2653e-31
16711.400000	1.26558e-31
16711.350000	1.26586e-31
16711.300000	1.26614e-31
16711.250000	1.26642e-31
16711.200000	1.26671e-31
16711.150000	1.26699e-31
16711.100000	1.26727e-31
16711.050000	1.26755e-31
16711.000000	1.26783e-31
16710.950000	1.26811e-31
16710.900000	1.26839e-31
16710.850000	1.26867e-31
16710.800000	1.26896e-31
16710.750000	1.26924e-31
16710.700000	1.26952e-31
16710.650000	1.2698e-31
16710.600000	1.27008e-31
16710.550000	1.27036e-31
16710.500000	1.27065e-31
16710.450000	1.27093e-31
16710.400000	1.27121e-31
16710.350000	1.27149e-31
16710.300000	1.27177e-31
16710.250000	1.27205e-31
16710.200000	1.27234e-31
16710.150000	1.27262e-31
16710.100000	1.2729e-31
16710.050000	1.27318e-31
16710.000000	1.27347e-31
16709.950000	1.27375e-31
16709.900000	1.27403e-31
16709.850000	1.27431e-31
16709.800000	1.2746e-31
16709.750000	1.27488e-31
16709.700000	1.27516e-31
16709.650000	1.27545e-31
16709.600000	1.27573e-31
16709.550000	1.27601e-31
16709.500000	1.27629e-31
16709.450000	1.27658e-31
16709.400000	1.27686e-31
16709.350000	1.27714e-31
16709.300000	1.27743e-31
16709.250000	1.27771e-31
16709.200000	1.27799e-31
16709.150000	1.27828e-31
16709.100000	1.27856e-31
16709.050000	1.27884e-31
16709.000000	1.27913e-31
16708.950000	1.27941e-31
16708.900000	1.2797e-31
16708.850000	1.27998e-31
16708.800000	1.28026e-31
16708.750000	1.28055e-31
16708.700000	1.28083e-31
16708.650000	1.28112e-31
16708.600000	1.2814e-31
16708.550000	1.28168e-31
16708.500000	1.28197e-31
16708.450000	1.28225e-31
16708.400000	1.28254e-31
16708.350000	1.28282e-31
16708.300000	1.28311e-31
16708.250000	1.28339e-31
16708.200000	1.28368e-31
16708.150000	1.28396e-31
16708.100000	1.28425e-31
16708.050000	1.28453e-31
16708.000000	1.28482e-31
16707.950000	1.2851e-31
16707.900000	1.28539e-31
16707.850000	1.28567e-31
16707.800000	1.28596e-31
16707.750000	1.28624e-31
16707.700000	1.28653e-31
16707.650000	1.28681e-31
16707.600000	1.2871e-31
16707.550000	1.28738e-31
16707.500000	1.28767e-31
16707.450000	1.28795e-31
16707.400000	1.28824e-31
16707.350000	1.28853e-31
16707.300000	1.28881e-31
16707.250000	1.2891e-31
16707.200000	1.28938e-31
16707.150000	1.28967e-31
16707.100000	1.28996e-31
16707.050000	1.29024e-31
16707.000000	1.29053e-31
16706.950000	1.29081e-31
16706.900000	1.2911e-31
16706.850000	1.29139e-31
16706.800000	1.29167e-31
16706.750000	1.29196e-31
16706.700000	1.29225e-31
16706.650000	1.29253e-31
16706.600000	1.29282e-31
16706.550000	1.29311e-31
16706.500000	1.29339e-31
16706.450000	1.29368e-31
16706.400000	1.29397e-31
16706.350000	1.29425e-31
16706.300000	1.29454e-31
16706.250000	1.29483e-31
16706.200000	1.29512e-31
16706.150000	1.2954e-31
16706.100000	1.29569e-31
16706.050000	1.29598e-31
16706.000000	1.29627e-31
16705.950000	1.29655e-31
16705.900000	1.29684e-31
16705.850000	1.29713e-31
16705.800000	1.29742e-31
16705.750000	1.2977e-31
16705.700000	1.29799e-31
16705.650000	1.29828e-31
16705.600000	1.29857e-31
16705.550000	1.29886e-31
16705.500000	1.29914e-31
16705.450000	1.29943e-31
16705.400000	1.29972e-31
16705.350000	1.30001e-31
16705.300000	1.3003e-31
16705.250000	1.30059e-31
16705.200000	1.30087e-31
16705.150000	1.30116e-31
16705.100000	1.30145e-31
16705.050000	1.30174e-31
16705.000000	1.30203e-31
16704.950000	1.30232e-31
16704.900000	1.30261e-31
16704.850000	1.3029e-31
16704.800000	1.30318e-31
16704.750000	1.30347e-31
16704.700000	1.30376e-31
16704.650000	1.30405e-31
16704.600000	1.30434e-31
16704.550000	1.30463e-31
16704.500000	1.30492e-31
16704.450000	1.30521e-31
16704.400000	1.3055e-31
16704.350000	1.30579e-31
16704.300000	1.30608e-31
16704.250000	1.30637e-31
16704.200000	1.30666e-31
16704.150000	1.30695e-31
16704.100000	1.30724e-31
16704.050000	1.30753e-31
16704.000000	1.30782e-31
16703.950000	1.30811e-31
16703.900000	1.3084e-31
16703.850000	1.30869e-31
16703.800000	1.30898e-31
16703.750000	1.30927e-31
16703.700000	1.30956e-31
16703.650000	1.30985e-31
16703.600000	1.31014e-31
16703.550000	1.31043e-31
16703.500000	1.31072e-31
16703.450000	1.31101e-31
16703.400000	1.3113e-31
16703.350000	1.31159e-31
16703.300000	1.31189e-31
16703.250000	1.31218e-31
16703.200000	1.31247e-31
16703.150000	1.31276e-31
16703.100000	1.31305e-31
16703.050000	1.31334e-31
16703.000000	1.31363e-31
16702.950000	1.31392e-31
16702.900000	1.31422e-31
16702.850000	1.31451e-31
16702.800000	1.3148e-31
16702.750000	1.31509e-31
16702.700000	1.31538e-31
16702.650000	1.31567e-31
16702.600000	1.31597e-31
16702.550000	1.31626e-31
16702.500000	1.31655e-31
16702.450000	1.31684e-31
16702.400000	1.31713e-31
16702.350000	1.31743e-31
16702.300000	1.31772e-31
16702.250000	1.31801e-31
16702.200000	1.3183e-31
16702.150000	1.31859e-31
16702.100000	1.31889e-31
16702.050000	1.31918e-31
16702.000000	1.31947e-31
16701.950000	1.31977e-31
16701.900000	1.32006e-31
16701.850000	1.32035e-31
16701.800000	1.32064e-31
16701.750000	1.32094e-31
16701.700000	1.32123e-31
16701.650000	1.32152e-31
16701.600000	1.32182e-31
16701.550000	1.32211e-31
16701.500000	1.3224e-31
16701.450000	1.3227e-31
16701.400000	1.32299e-31
16701.350000	1.32328e-31
16701.300000	1.32358e-31
16701.250000	1.32387e-31
16701.200000	1.32416e-31
16701.150000	1.32446e-31
16701.100000	1.32475e-31
16701.050000	1.32505e-31
16701.000000	1.32534e-31
16700.950000	1.32563e-31
16700.900000	1.32593e-31
16700.850000	1.32622e-31
16700.800000	1.32652e-31
16700.750000	1.32681e-31
16700.700000	1.3271e-31
16700.650000	1.3274e-31
16700.600000	1.32769e-31
16700.550000	1.32799e-31
16700.500000	1.32828e-31
16700.450000	1.32858e-31
16700.400000	1.32887e-31
16700.350000	1.32917e-31
16700.300000	1.32946e-31
16700.250000	1.32976e-31
16700.200000	1.33005e-31
16700.150000	1.33035e-31
16700.100000	1.33064e-31
16700.050000	1.33094e-31
16700.000000	1.33123e-31
16699.950000	1.33153e-31
16699.900000	1.33182e-31
16699.850000	1.33212e-31
16699.800000	1.33241e-31
16699.750000	1.33271e-31
16699.700000	1.333e-31
16699.650000	1.3333e-31
16699.600000	1.3336e-31
16699.550000	1.33389e-31
16699.500000	1.33419e-31
16699.450000	1.33448e-31
16699.400000	1.33478e-31
16699.350000	1.33508e-31
16699.300000	1.33537e-31
16699.250000	1.33567e-31
16699.200000	1.33596e-31
16699.150000	1.33626e-31
16699.100000	1.33656e-31
16699.050000	1.33685e-31
16699.000000	1.33715e-31
16698.950000	1.33745e-31
16698.900000	1.33774e-31
16698.850000	1.33804e-31
16698.800000	1.33834e-31
16698.750000	1.33863e-31
16698.700000	1.33893e-31
16698.650000	1.33923e-31
16698.600000	1.33952e-31
16698.550000	1.33982e-31
16698.500000	1.34012e-31
16698.450000	1.34042e-31
16698.400000	1.34071e-31
16698.350000	1.34101e-31
16698.300000	1.34131e-31
16698.250000	1.34161e-31
16698.200000	1.3419e-31
16698.150000	1.3422e-31
16698.100000	1.3425e-31
16698.050000	1.3428e-31
16698.000000	1.3431e-31
16697.950000	1.34339e-31
16697.900000	1.34369e-31
16697.850000	1.34399e-31
16697.800000	1.34429e-31
16697.750000	1.34459e-31
16697.700000	1.34488e-31
16697.650000	1.34518e-31
16697.600000	1.34548e-31
16697.550000	1.34578e-31
16697.500000	1.34608e-31
16697.450000	1.34638e-31
16697.400000	1.34667e-31
16697.350000	1.34697e-31
16697.300000	1.34727e-31
16697.250000	1.34757e-31
16697.200000	1.34787e-31
16697.150000	1.34817e-31
16697.100000	1.34847e-31
16697.050000	1.34877e-31
16697.000000	1.34907e-31
16696.950000	1.34937e-31
16696.900000	1.34967e-31
16696.850000	1.34996e-31
16696.800000	1.35026e-31
16696.750000	1.35056e-31
16696.700000	1.35086e-31
16696.650000	1.35116e-31
16696.600000	1.35146e-31
16696.550000	1.35176e-31
16696.500000	1.35206e-31
16696.450000	1.35236e-31
16696.400000	1.35266e-31
16696.350000	1.35296e-31
16696.300000	1.35326e-31
16696.250000	1.35356e-31
16696.200000	1.35386e-31
16696.150000	1.35416e-31
16696.100000	1.35446e-31
16696.050000	1.35476e-31
16696.000000	1.35506e-31
16695.950000	1.35537e-31
16695.900000	1.35567e-31
16695.850000	1.35597e-31
16695.800000	1.35627e-31
16695.750000	1.35657e-31
16695.700000	1.35687e-31
16695.650000	1.35717e-31
16695.600000	1.35747e-31
16695.550000	1.35777e-31
16695.500000	1.35807e-31
16695.450000	1.35837e-31
16695.400000	1.35868e-31
16695.350000	1.35898e-31
16695.300000	1.35928e-31
16695.250000	1.35958e-31
16695.200000	1.35988e-31
16695.150000	1.36018e-31
16695.100000	1.36049e-31
16695.050000	1.36079e-31
16695.000000	1.36109e-31
16694.950000	1.36139e-31
16694.900000	1.36169e-31
16694.850000	1.362e-31
16694.800000	1.3623e-31
16694.750000	1.3626e-31
16694.700000	1.3629e-31
16694.650000	1.3632e-31
16694.600000	1.36351e-31
16694.550000	1.36381e-31
16694.500000	1.36411e-31
16694.450000	1.36441e-31
16694.400000	1.36472e-31
16694.350000	1.36502e-31
16694.300000	1.36532e-31
16694.250000	1.36563e-31
16694.200000	1.36593e-31
16694.150000	1.36623e-31
16694.100000	1.36653e-31
16694.050000	1.36684e-31
16694.000000	1.36714e-31
16693.950000	1.36744e-31
16693.900000	1.36775e-31
16693.850000	1.36805e-31
16693.800000	1.36835e-31
16693.750000	1.36866e-31
16693.700000	1.36896e-31
16693.650000	1.36926e-31
16693.600000	1.36957e-31
16693.550000	1.36987e-31
16693.500000	1.37018e-31
16693.450000	1.37048e-31
16693.400000	1.37078e-31
16693.350000	1.37109e-31
16693.300000	1.37139e-31
16693.250000	1.3717e-31
16693.200000	1.372e-31
16693.150000	1.37231e-31
16693.100000	1.37261e-31
16693.050000	1.37291e-31
16693.000000	1.37322e-31
16692.950000	1.37352e-31
16692.900000	1.37383e-31
16692.850000	1.37413e-31
16692.800000	1.37444e-31
16692.750000	1.37474e-31
16692.700000	1.37505e-31
16692.650000	1.37535e-31
16692.600000	1.37566e-31
16692.550000	1.37596e-31
16692.500000	1.37627e-31
16692.450000	1.37657e-31
16692.400000	1.37688e-31
16692.350000	1.37718e-31
16692.300000	1.37749e-31
16692.250000	1.3778e-31
16692.200000	1.3781e-31
16692.150000	1.37841e-31
16692.100000	1.37871e-31
16692.050000	1.37902e-31
16692.000000	1.37932e-31
16691.950000	1.37963e-31
16691.900000	1.37994e-31
16691.850000	1.38024e-31
16691.800000	1.38055e-31
16691.750000	1.38085e-31
16691.700000	1.38116e-31
16691.650000	1.38147e-31
16691.600000	1.38177e-31
16691.550000	1.38208e-31
16691.500000	1.38239e-31
16691.450000	1.38269e-31
16691.400000	1.383e-31
16691.350000	1.38331e-31
16691.300000	1.38361e-31
16691.250000	1.38392e-31
16691.200000	1.38423e-31
16691.150000	1.38454e-31
16691.100000	1.38484e-31
16691.050000	1.38515e-31
16691.000000	1.38546e-31
16690.950000	1.38576e-31
16690.900000	1.38607e-31
16690.850000	1.38638e-31
16690.800000	1.38669e-31
16690.750000	1.38699e-31
16690.700000	1.3873e-31
16690.650000	1.38761e-31
16690.600000	1.38792e-31
16690.550000	1.38823e-31
16690.500000	1.38853e-31
16690.450000	1.38884e-31
16690.400000	1.38915e-31
16690.350000	1.38946e-31
16690.300000	1.38977e-31
16690.250000	1.39007e-31
16690.200000	1.39038e-31
16690.150000	1.39069e-31
16690.100000	1.391e-31
16690.050000	1.39131e-31
16690.000000	1.39162e-31
16689.950000	1.39193e-31
16689.900000	1.39223e-31
16689.850000	1.39254e-31
16689.800000	1.39285e-31
16689.750000	1.39316e-31
16689.700000	1.39347e-31
16689.650000	1.39378e-31
16689.600000	1.39409e-31
16689.550000	1.3944e-31
16689.500000	1.39471e-31
16689.450000	1.39502e-31
16689.400000	1.39533e-31
16689.350000	1.39564e-31
16689.300000	1.39594e-31
16689.250000	1.39625e-31
16689.200000	1.39656e-31
16689.150000	1.39687e-31
16689.100000	1.39718e-31
16689.050000	1.39749e-31
16689.000000	1.3978e-31
16688.950000	1.39811e-31
16688.900000	1.39842e-31
16688.850000	1.39873e-31
16688.800000	1.39904e-31
16688.750000	1.39935e-31
16688.700000	1.39967e-31
16688.650000	1.39998e-31
16688.600000	1.40029e-31
16688.550000	1.4006e-31
16688.500000	1.40091e-31
16688.450000	1.40122e-31
16688.400000	1.40153e-31
16688.350000	1.40184e-31
16688.300000	1.40215e-31
16688.250000	1.40246e-31
16688.200000	1.40277e-31
16688.150000	1.40308e-31
16688.100000	1.4034e-31
16688.050000	1.40371e-31
16688.000000	1.40402e-31
16687.950000	1.40433e-31
16687.900000	1.40464e-31
16687.850000	1.40495e-31
16687.800000	1.40526e-31
16687.750000	1.40558e-31
16687.700000	1.40589e-31
16687.650000	1.4062e-31
16687.600000	1.40651e-31
16687.550000	1.40682e-31
16687.500000	1.40714e-31
16687.450000	1.40745e-31
16687.400000	1.40776e-31
16687.350000	1.40807e-31
16687.300000	1.40839e-31
16687.250000	1.4087e-31
16687.200000	1.40901e-31
16687.150000	1.40932e-31
16687.100000	1.40964e-31
16687.050000	1.40995e-31
16687.000000	1.41026e-31
16686.950000	1.41057e-31
16686.900000	1.41089e-31
16686.850000	1.4112e-31
16686.800000	1.41151e-31
16686.750000	1.41183e-31
16686.700000	1.41214e-31
16686.650000	1.41245e-31
16686.600000	1.41277e-31
16686.550000	1.41308e-31
16686.500000	1.41339e-31
16686.450000	1.41371e-31
16686.400000	1.41402e-31
16686.350000	1.41433e-31
16686.300000	1.41465e-31
16686.250000	1.41496e-31
16686.200000	1.41527e-31
16686.150000	1.41559e-31
16686.100000	1.4159e-31
16686.050000	1.41622e-31
16686.000000	1.41653e-31
16685.950000	1.41684e-31
16685.900000	1.41716e-31
16685.850000	1.41747e-31
16685.800000	1.41779e-31
16685.750000	1.4181e-31
16685.700000	1.41842e-31
16685.650000	1.41873e-31
16685.600000	1.41905e-31
16685.550000	1.41936e-31
16685.500000	1.41968e-31
16685.450000	1.41999e-31
16685.400000	1.42031e-31
16685.350000	1.42062e-31
16685.300000	1.42094e-31
16685.250000	1.42125e-31
16685.200000	1.42157e-31
16685.150000	1.42188e-31
16685.100000	1.4222e-31
16685.050000	1.42251e-31
16685.000000	1.42283e-31
16684.950000	1.42314e-31
16684.900000	1.42346e-31
16684.850000	1.42378e-31
16684.800000	1.42409e-31
16684.750000	1.42441e-31
16684.700000	1.42472e-31
16684.650000	1.42504e-31
16684.600000	1.42536e-31
16684.550000	1.42567e-31
16684.500000	1.42599e-31
16684.450000	1.4263e-31
16684.400000	1.42662e-31
16684.350000	1.42694e-31
16684.300000	1.42725e-31
16684.250000	1.42757e-31
16684.200000	1.42789e-31
16684.150000	1.4282e-31
16684.100000	1.42852e-31
16684.050000	1.42884e-31
16684.000000	1.42915e-31
16683.950000	1.42947e-31
16683.900000	1.42979e-31
16683.850000	1.43011e-31
16683.800000	1.43042e-31
16683.750000	1.43074e-31
16683.700000	1.43106e-31
16683.650000	1.43138e-31
16683.600000	1.43169e-31
16683.550000	1.43201e-31
16683.500000	1.43233e-31
16683.450000	1.43265e-31
16683.400000	1.43296e-31
16683.350000	1.43328e-31
16683.300000	1.4336e-31
16683.250000	1.43392e-31
16683.200000	1.43424e-31
16683.150000	1.43455e-31
16683.100000	1.43487e-31
16683.050000	1.43519e-31
16683.000000	1.43551e-31
16682.950000	1.43583e-31
16682.900000	1.43615e-31
16682.850000	1.43646e-31
16682.800000	1.43678e-31
16682.750000	1.4371e-31
16682.700000	1.43742e-31
16682.650000	1.43774e-31
16682.600000	1.43806e-31
16682.550000	1.43838e-31
16682.500000	1.4387e-31
16682.450000	1.43902e-31
16682.400000	1.43933e-31
16682.350000	1.43965e-31
16682.300000	1.43997e-31
16682.250000	1.44029e-31
16682.200000	1.44061e-31
16682.150000	1.44093e-31
16682.100000	1.44125e-31
16682.050000	1.44157e-31
16682.000000	1.44189e-31
16681.950000	1.44221e-31
16681.900000	1.44253e-31
16681.850000	1.44285e-31
16681.800000	1.44317e-31
16681.750000	1.44349e-31
16681.700000	1.44381e-31
16681.650000	1.44413e-31
16681.600000	1.44445e-31
16681.550000	1.44477e-31
16681.500000	1.44509e-31
16681.450000	1.44541e-31
16681.400000	1.44573e-31
16681.350000	1.44605e-31
16681.300000	1.44638e-31
16681.250000	1.4467e-31
16681.200000	1.44702e-31
16681.150000	1.44734e-31
16681.100000	1.44766e-31
16681.050000	1.44798e-31
16681.000000	1.4483e-31
16680.950000	1.44862e-31
16680.900000	1.44894e-31
16680.850000	1.44927e-31
16680.800000	1.44959e-31
16680.750000	1.44991e-31
16680.700000	1.45023e-31
16680.650000	1.45055e-31
16680.600000	1.45087e-31
16680.550000	1.4512e-31
16680.500000	1.45152e-31
16680.450000	1.45184e-31
16680.400000	1.45216e-31
16680.350000	1.45248e-31
16680.300000	1.45281e-31
16680.250000	1.45313e-31
16680.200000	1.45345e-31
16680.150000	1.45377e-31
16680.100000	1.4541e-31
16680.050000	1.45442e-31
16680.000000	1.45474e-31
16679.950000	1.45506e-31
16679.900000	1.45539e-31
16679.850000	1.45571e-31
16679.800000	1.45603e-31
16679.750000	1.45635e-31
16679.700000	1.45668e-31
16679.650000	1.457e-31
16679.600000	1.45732e-31
16679.550000	1.45765e-31
16679.500000	1.45797e-31
16679.450000	1.45829e-31
16679.400000	1.45862e-31
16679.350000	1.45894e-31
16679.300000	1.45927e-31
16679.250000	1.45959e-31
16679.200000	1.45991e-31
16679.150000	1.46024e-31
16679.100000	1.46056e-31
16679.050000	1.46088e-31
16679.000000	1.46121e-31
16678.950000	1.46153e-31
16678.900000	1.46186e-31
16678.850000	1.46218e-31
16678.800000	1.46251e-31
16678.750000	1.46283e-31
16678.700000	1.46315e-31
16678.650000	1.46348e-31
16678.600000	1.4638e-31
16678.550000	1.46413e-31
16678.500000	1.46445e-31
16678.450000	1.46478e-31
16678.400000	1.4651e-31
16678.350000	1.46543e-31
16678.300000	1.46575e-31
16678.250000	1.46608e-31
16678.200000	1.4664e-31
16678.150000	1.46673e-31
16678.100000	1.46705e-31
16678.050000	1.46738e-31
16678.000000	1.4677e-31
16677.950000	1.46803e-31
16677.900000	1.46836e-31
16677.850000	1.46868e-31
16677.800000	1.46901e-31
16677.750000	1.46933e-31
16677.700000	1.46966e-31
16677.650000	1.46999e-31
16677.600000	1.47031e-31
16677.550000	1.47064e-31
16677.500000	1.47096e-31
16677.450000	1.47129e-31
16677.400000	1.47162e-31
16677.350000	1.47194e-31
16677.300000	1.47227e-31
16677.250000	1.4726e-31
16677.200000	1.47292e-31
16677.150000	1.47325e-31
16677.100000	1.47358e-31
16677.050000	1.4739e-31
16677.000000	1.47423e-31
16676.950000	1.47456e-31
16676.900000	1.47488e-31
16676.850000	1.47521e-31
16676.800000	1.47554e-31
16676.750000	1.47587e-31
16676.700000	1.47619e-31
16676.650000	1.47652e-31
16676.600000	1.47685e-31
16676.550000	1.47718e-31
16676.500000	1.4775e-31
16676.450000	1.47783e-31
16676.400000	1.47816e-31
16676.350000	1.47849e-31
16676.300000	1.47882e-31
16676.250000	1.47914e-31
16676.200000	1.47947e-31
16676.150000	1.4798e-31
16676.100000	1.48013e-31
16676.050000	1.48046e-31
16676.000000	1.48078e-31
16675.950000	1.48111e-31
16675.900000	1.48144e-31
16675.850000	1.48177e-31
16675.800000	1.4821e-31
16675.750000	1.48243e-31
16675.700000	1.48276e-31
16675.650000	1.48309e-31
16675.600000	1.48341e-31
16675.550000	1.48374e-31
16675.500000	1.48407e-31
16675.450000	1.4844e-31
16675.400000	1.48473e-31
16675.350000	1.48506e-31
16675.300000	1.48539e-31
16675.250000	1.48572e-31
16675.200000	1.48605e-31
16675.150000	1.48638e-31
16675.100000	1.48671e-31
16675.050000	1.48704e-31
16675.000000	1.48737e-31
16674.950000	1.4877e-31
16674.900000	1.48803e-31
16674.850000	1.48836e-31
16674.800000	1.48869e-31
16674.750000	1.48902e-31
16674.700000	1.48935e-31
16674.650000	1.48968e-31
16674.600000	1.49001e-31
16674.550000	1.49034e-31
16674.500000	1.49067e-31
16674.450000	1.491e-31
16674.400000	1.49133e-31
16674.350000	1.49166e-31
16674.300000	1.49199e-31
16674.250000	1.49233e-31
16674.200000	1.49266e-31
16674.150000	1.49299e-31
16674.100000	1.49332e-31
16674.050000	1.49365e-31
16674.000000	1.49398e-31
16673.950000	1.49431e-31
16673.900000	1.49464e-31
16673.850000	1.49498e-31
16673.800000	1.49531e-31
16673.750000	1.49564e-31
16673.700000	1.49597e-31
16673.650000	1.4963e-31
16673.600000	1.49663e-31
16673.550000	1.49697e-31
16673.500000	1.4973e-31
16673.450000	1.49763e-31
16673.400000	1.49796e-31
16673.350000	1.4983e-31
16673.300000	1.49863e-31
16673.250000	1.49896e-31
16673.200000	1.49929e-31
16673.150000	1.49963e-31
16673.100000	1.49996e-31
16673.050000	1.50029e-31
16673.000000	1.50062e-31
16672.950000	1.50096e-31
16672.900000	1.50129e-31
16672.850000	1.50162e-31
16672.800000	1.50196e-31
16672.750000	1.50229e-31
16672.700000	1.50262e-31
16672.650000	1.50296e-31
16672.600000	1.50329e-31
16672.550000	1.50362e-31
16672.500000	1.50396e-31
16672.450000	1.50429e-31
16672.400000	1.50462e-31
16672.350000	1.50496e-31
16672.300000	1.50529e-31
16672.250000	1.50562e-31
16672.200000	1.50596e-31
16672.150000	1.50629e-31
16672.100000	1.50663e-31
16672.050000	1.50696e-31
16672.000000	1.5073e-31
16671.950000	1.50763e-31
16671.900000	1.50796e-31
16671.850000	1.5083e-31
16671.800000	1.50863e-31
16671.750000	1.50897e-31
16671.700000	1.5093e-31
16671.650000	1.50964e-31
16671.600000	1.50997e-31
16671.550000	1.51031e-31
16671.500000	1.51064e-31
16671.450000	1.51098e-31
16671.400000	1.51131e-31
16671.350000	1.51165e-31
16671.300000	1.51198e-31
16671.250000	1.51232e-31
16671.200000	1.51265e-31
16671.150000	1.51299e-31
16671.100000	1.51333e-31
16671.050000	1.51366e-31
16671.000000	1.514e-31
16670.950000	1.51433e-31
16670.900000	1.51467e-31
16670.850000	1.515e-31
16670.800000	1.51534e-31
16670.750000	1.51568e-31
16670.700000	1.51601e-31
16670.650000	1.51635e-31
16670.600000	1.51669e-31
16670.550000	1.51702e-31
16670.500000	1.51736e-31
16670.450000	1.5177e-31
16670.400000	1.51803e-31
16670.350000	1.51837e-31
16670.300000	1.51871e-31
16670.250000	1.51904e-31
16670.200000	1.51938e-31
16670.150000	1.51972e-31
16670.100000	1.52005e-31
16670.050000	1.52039e-31
16670.000000	1.52073e-31
16669.950000	1.52107e-31
16669.900000	1.5214e-31
16669.850000	1.52174e-31
16669.800000	1.52208e-31
16669.750000	1.52242e-31
16669.700000	1.52275e-31
16669.650000	1.52309e-31
16669.600000	1.52343e-31
16669.550000	1.52377e-31
16669.500000	1.5241e-31
16669.450000	1.52444e-31
16669.400000	1.52478e-31
16669.350000	1.52512e-31
16669.300000	1.52546e-31
16669.250000	1.5258e-31
16669.200000	1.52613e-31
16669.150000	1.52647e-31
16669.100000	1.52681e-31
16669.050000	1.52715e-31
16669.000000	1.52749e-31
16668.950000	1.52783e-31
16668.900000	1.52817e-31
16668.850000	1.52851e-31
16668.800000	1.52884e-31
16668.750000	1.52918e-31
16668.700000	1.52952e-31
16668.650000	1.52986e-31
16668.600000	1.5302e-31
16668.550000	1.53054e-31
16668.500000	1.53088e-31
16668.450000	1.53122e-31
16668.400000	1.53156e-31
16668.350000	1.5319e-31
16668.300000	1.53224e-31
16668.250000	1.53258e-31
16668.200000	1.53292e-31
16668.150000	1.53326e-31
16668.100000	1.5336e-31
16668.050000	1.53394e-31
16668.000000	1.53428e-31
16667.950000	1.53462e-31
16667.900000	1.53496e-31
16667.850000	1.5353e-31
16667.800000	1.53564e-31
16667.750000	1.53598e-31
16667.700000	1.53632e-31
16667.650000	1.53666e-31
16667.600000	1.53701e-31
16667.550000	1.53735e-31
16667.500000	1.53769e-31
16667.450000	1.53803e-31
16667.400000	1.53837e-31
16667.350000	1.53871e-31
16667.300000	1.53905e-31
16667.250000	1.53939e-31
16667.200000	1.53973e-31
16667.150000	1.54008e-31
16667.100000	1.54042e-31
16667.050000	1.54076e-31
16667.000000	1.5411e-31
16666.950000	1.54144e-31
16666.900000	1.54179e-31
16666.850000	1.54213e-31
16666.800000	1.54247e-31
16666.750000	1.54281e-31
16666.700000	1.54315e-31
16666.650000	1.5435e-31
16666.600000	1.54384e-31
16666.550000	1.54418e-31
16666.500000	1.54452e-31
16666.450000	1.54487e-31
16666.400000	1.54521e-31
16666.350000	1.54555e-31
16666.300000	1.54589e-31
16666.250000	1.54624e-31
16666.200000	1.54658e-31
16666.150000	1.54692e-31
16666.100000	1.54727e-31
16666.050000	1.54761e-31
16666.000000	1.54795e-31
16665.950000	1.5483e-31
16665.900000	1.54864e-31
16665.850000	1.54898e-31
16665.800000	1.54933e-31
16665.750000	1.54967e-31
16665.700000	1.55001e-31
16665.650000	1.55036e-31
16665.600000	1.5507e-31
16665.550000	1.55105e-31
16665.500000	1.55139e-31
16665.450000	1.55173e-31
16665.400000	1.55208e-31
16665.350000	1.55242e-31
16665.300000	1.55277e-31
16665.250000	1.55311e-31
16665.200000	1.55346e-31
16665.150000	1.5538e-31
16665.100000	1.55415e-31
16665.050000	1.55449e-31
16665.000000	1.55484e-31
16664.950000	1.55518e-31
16664.900000	1.55553e-31
16664.850000	1.55587e-31
16664.800000	1.55622e-31
16664.750000	1.55656e-31
16664.700000	1.55691e-31
16664.650000	1.55725e-31
16664.600000	1.5576e-31
16664.550000	1.55794e-31
16664.500000	1.55829e-31
16664.450000	1.55863e-31
16664.400000	1.55898e-31
16664.350000	1.55933e-31
16664.300000	1.55967e-31
16664.250000	1.56002e-31
16664.200000	1.56036e-31
16664.150000	1.56071e-31
16664.100000	1.56106e-31
16664.050000	1.5614e-31
16664.000000	1.56175e-31
16663.950000	1.56209e-31
16663.900000	1.56244e-31
16663.850000	1.56279e-31
16663.800000	1.56313e-31
16663.750000	1.56348e-31
16663.700000	1.56383e-31
16663.650000	1.56418e-31
16663.600000	1.56452e-31
16663.550000	1.56487e-31
16663.500000	1.56522e-31
16663.450000	1.56556e-31
16663.400000	1.56591e-31
16663.350000	1.56626e-31
16663.300000	1.56661e-31
16663.250000	1.56695e-31
16663.200000	1.5673e-31
16663.150000	1.56765e-31
16663.100000	1.568e-31
16663.050000	1.56834e-31
16663.000000	1.56869e-31
16662.950000	1.56904e-31
16662.900000	1.56939e-31
16662.850000	1.56974e-31
16662.800000	1.57008e-31
16662.750000	1.57043e-31
16662.700000	1.57078e-31
16662.650000	1.57113e-31
16662.600000	1.57148e-31
16662.550000	1.57183e-31
16662.500000	1.57218e-31
16662.450000	1.57252e-31
16662.400000	1.57287e-31
16662.350000	1.57322e-31
16662.300000	1.57357e-31
16662.250000	1.57392e-31
16662.200000	1.57427e-31
16662.150000	1.57462e-31
16662.100000	1.57497e-31
16662.050000	1.57532e-31
16662.000000	1.57567e-31
16661.950000	1.57602e-31
16661.900000	1.57637e-31
16661.850000	1.57672e-31
16661.800000	1.57706e-31
16661.750000	1.57741e-31
16661.700000	1.57776e-31
16661.650000	1.57811e-31
16661.600000	1.57846e-31
16661.550000	1.57881e-31
16661.500000	1.57917e-31
16661.450000	1.57952e-31
16661.400000	1.57987e-31
16661.350000	1.58022e-31
16661.300000	1.58057e-31
16661.250000	1.58092e-31
16661.200000	1.58127e-31
16661.150000	1.58162e-31
16661.100000	1.58197e-31
16661.050000	1.58232e-31
16661.000000	1.58267e-31
16660.950000	1.58302e-31
16660.900000	1.58337e-31
16660.850000	1.58373e-31
16660.800000	1.58408e-31
16660.750000	1.58443e-31
16660.700000	1.58478e-31
16660.650000	1.58513e-31
16660.600000	1.58548e-31
16660.550000	1.58583e-31
16660.500000	1.58619e-31
16660.450000	1.58654e-31
16660.400000	1.58689e-31
16660.350000	1.58724e-31
16660.300000	1.58759e-31
16660.250000	1.58795e-31
16660.200000	1.5883e-31
16660.150000	1.58865e-31
16660.100000	1.589e-31
16660.050000	1.58936e-31
16660.000000	1.58971e-31
16659.950000	1.59006e-31
16659.900000	1.59041e-31
16659.850000	1.59077e-31
16659.800000	1.59112e-31
16659.750000	1.59147e-31
16659.700000	1.59183e-31
16659.650000	1.59218e-31
16659.600000	1.59253e-31
16659.550000	1.59288e-31
16659.500000	1.59324e-31
16659.450000	1.59359e-31
16659.400000	1.59395e-31
16659.350000	1.5943e-31
16659.300000	1.59465e-31
16659.250000	1.59501e-31
16659.200000	1.59536e-31
16659.150000	1.59571e-31
16659.100000	1.59607e-31
16659.050000	1.59642e-31
16659.000000	1.59678e-31
16658.950000	1.59713e-31
16658.900000	1.59748e-31
16658.850000	1.59784e-31
16658.800000	1.59819e-31
16658.750000	1.59855e-31
16658.700000	1.5989e-31
16658.650000	1.59926e-31
16658.600000	1.59961e-31
16658.550000	1.59997e-31
16658.500000	1.60032e-31
16658.450000	1.60068e-31
16658.400000	1.60103e-31
16658.350000	1.60139e-31
16658.300000	1.60174e-31
16658.250000	1.6021e-31
16658.200000	1.60245e-31
16658.150000	1.60281e-31
16658.100000	1.60316e-31
16658.050000	1.60352e-31
16658.000000	1.60388e-31
16657.950000	1.60423e-31
16657.900000	1.60459e-31
16657.850000	1.60494e-31
16657.800000	1.6053e-31
16657.750000	1.60566e-31
16657.700000	1.60601e-31
16657.650000	1.60637e-31
16657.600000	1.60672e-31
16657.550000	1.60708e-31
16657.500000	1.60744e-31
16657.450000	1.60779e-31
16657.400000	1.60815e-31
16657.350000	1.60851e-31
16657.300000	1.60886e-31
16657.250000	1.60922e-31
16657.200000	1.60958e-31
16657.150000	1.60993e-31
16657.100000	1.61029e-31
16657.050000	1.61065e-31
16657.000000	1.61101e-31
16656.950000	1.61136e-31
16656.900000	1.61172e-31
16656.850000	1.61208e-31
16656.800000	1.61244e-31
16656.750000	1.61279e-31
16656.700000	1.61315e-31
16656.650000	1.61351e-31
16656.600000	1.61387e-31
16656.550000	1.61423e-31
16656.500000	1.61458e-31
16656.450000	1.61494e-31
16656.400000	1.6153e-31
16656.350000	1.61566e-31
16656.300000	1.61602e-31
16656.250000	1.61638e-31
16656.200000	1.61673e-31
16656.150000	1.61709e-31
16656.100000	1.61745e-31
16656.050000	1.61781e-31
16656.000000	1.61817e-31
16655.950000	1.61853e-31
16655.900000	1.61889e-31
16655.850000	1.61925e-31
16655.800000	1.6196e-31
16655.750000	1.61996e-31
16655.700000	1.62032e-31
16655.650000	1.62068e-31
16655.600000	1.62104e-31
16655.550000	1.6214e-31
16655.500000	1.62176e-31
16655.450000	1.62212e-31
16655.400000	1.62248e-31
16655.350000	1.62284e-31
16655.300000	1.6232e-31
16655.250000	1.62356e-31
16655.200000	1.62392e-31
16655.150000	1.62428e-31
16655.100000	1.62464e-31
16655.050000	1.625e-31
16655.000000	1.62536e-31
16654.950000	1.62572e-31
16654.900000	1.62608e-31
16654.850000	1.62644e-31
16654.800000	1.62681e-31
16654.750000	1.62717e-31
16654.700000	1.62753e-31
16654.650000	1.62789e-31
16654.600000	1.62825e-31
16654.550000	1.62861e-31
16654.500000	1.62897e-31
16654.450000	1.62933e-31
16654.400000	1.62969e-31
16654.350000	1.63006e-31
16654.300000	1.63042e-31
16654.250000	1.63078e-31
16654.200000	1.63114e-31
16654.150000	1.6315e-31
16654.100000	1.63187e-31
16654.050000	1.63223e-31
16654.000000	1.63259e-31
16653.950000	1.63295e-31
16653.900000	1.63331e-31
16653.850000	1.63368e-31
16653.800000	1.63404e-31
16653.750000	1.6344e-31
16653.700000	1.63476e-31
16653.650000	1.63513e-31
16653.600000	1.63549e-31
16653.550000	1.63585e-31
16653.500000	1.63621e-31
16653.450000	1.63658e-31
16653.400000	1.63694e-31
16653.350000	1.6373e-31
16653.300000	1.63767e-31
16653.250000	1.63803e-31
16653.200000	1.63839e-31
16653.150000	1.63876e-31
16653.100000	1.63912e-31
16653.050000	1.63948e-31
16653.000000	1.63985e-31
16652.950000	1.64021e-31
16652.900000	1.64058e-31
16652.850000	1.64094e-31
16652.800000	1.6413e-31
16652.750000	1.64167e-31
16652.700000	1.64203e-31
16652.650000	1.6424e-31
16652.600000	1.64276e-31
16652.550000	1.64312e-31
16652.500000	1.64349e-31
16652.450000	1.64385e-31
16652.400000	1.64422e-31
16652.350000	1.64458e-31
16652.300000	1.64495e-31
16652.250000	1.64531e-31
16652.200000	1.64568e-31
16652.150000	1.64604e-31
16652.100000	1.64641e-31
16652.050000	1.64677e-31
16652.000000	1.64714e-31
16651.950000	1.6475e-31
16651.900000	1.64787e-31
16651.850000	1.64823e-31
16651.800000	1.6486e-31
16651.750000	1.64897e-31
16651.700000	1.64933e-31
16651.650000	1.6497e-31
16651.600000	1.65006e-31
16651.550000	1.65043e-31
16651.500000	1.6508e-31
16651.450000	1.65116e-31
16651.400000	1.65153e-31
16651.350000	1.65189e-31
16651.300000	1.65226e-31
16651.250000	1.65263e-31
16651.200000	1.65299e-31
16651.150000	1.65336e-31
16651.100000	1.65373e-31
16651.050000	1.65409e-31
16651.000000	1.65446e-31
16650.950000	1.65483e-31
16650.900000	1.6552e-31
16650.850000	1.65556e-31
16650.800000	1.65593e-31
16650.750000	1.6563e-31
16650.700000	1.65667e-31
16650.650000	1.65703e-31
16650.600000	1.6574e-31
16650.550000	1.65777e-31
16650.500000	1.65814e-31
16650.450000	1.6585e-31
16650.400000	1.65887e-31
16650.350000	1.65924e-31
16650.300000	1.65961e-31
16650.250000	1.65998e-31
16650.200000	1.66034e-31
16650.150000	1.66071e-31
16650.100000	1.66108e-31
16650.050000	1.66145e-31
16650.000000	1.66182e-31
16649.950000	1.66219e-31
16649.900000	1.66255e-31
16649.850000	1.66292e-31
16649.800000	1.66329e-31
16649.750000	1.66366e-31
16649.700000	1.66403e-31
16649.650000	1.6644e-31
16649.600000	1.66477e-31
16649.550000	1.66514e-31
16649.500000	1.66551e-31
16649.450000	1.66588e-31
16649.400000	1.66625e-31
16649.350000	1.66662e-31
16649.300000	1.66699e-31
16649.250000	1.66736e-31
16649.200000	1.66773e-31
16649.150000	1.6681e-31
16649.100000	1.66847e-31
16649.050000	1.66884e-31
16649.000000	1.66921e-31
16648.950000	1.66958e-31
16648.900000	1.66995e-31
16648.850000	1.67032e-31
16648.800000	1.67069e-31
16648.750000	1.67106e-31
16648.700000	1.67143e-31
16648.650000	1.6718e-31
16648.600000	1.67217e-31
16648.550000	1.67254e-31
16648.500000	1.67291e-31
16648.450000	1.67328e-31
16648.400000	1.67365e-31
16648.350000	1.67403e-31
16648.300000	1.6744e-31
16648.250000	1.67477e-31
16648.200000	1.67514e-31
16648.150000	1.67551e-31
16648.100000	1.67588e-31
16648.050000	1.67626e-31
16648.000000	1.67663e-31
16647.950000	1.677e-31
16647.900000	1.67737e-31
16647.850000	1.67774e-31
16647.800000	1.67812e-31
16647.750000	1.67849e-31
16647.700000	1.67886e-31
16647.650000	1.67923e-31
16647.600000	1.6796e-31
16647.550000	1.67998e-31
16647.500000	1.68035e-31
16647.450000	1.68072e-31
16647.400000	1.6811e-31
16647.350000	1.68147e-31
16647.300000	1.68184e-31
16647.250000	1.68221e-31
16647.200000	1.68259e-31
16647.150000	1.68296e-31
16647.100000	1.68333e-31
16647.050000	1.68371e-31
16647.000000	1.68408e-31
16646.950000	1.68445e-31
16646.900000	1.68483e-31
16646.850000	1.6852e-31
16646.800000	1.68558e-31
16646.750000	1.68595e-31
16646.700000	1.68632e-31
16646.650000	1.6867e-31
16646.600000	1.68707e-31
16646.550000	1.68745e-31
16646.500000	1.68782e-31
16646.450000	1.6882e-31
16646.400000	1.68857e-31
16646.350000	1.68894e-31
16646.300000	1.68932e-31
16646.250000	1.68969e-31
16646.200000	1.69007e-31
16646.150000	1.69044e-31
16646.100000	1.69082e-31
16646.050000	1.69119e-31
16646.000000	1.69157e-31
16645.950000	1.69194e-31
16645.900000	1.69232e-31
16645.850000	1.69269e-31
16645.800000	1.69307e-31
16645.750000	1.69345e-31
16645.700000	1.69382e-31
16645.650000	1.6942e-31
16645.600000	1.69457e-31
16645.550000	1.69495e-31
16645.500000	1.69532e-31
16645.450000	1.6957e-31
16645.400000	1.69608e-31
16645.350000	1.69645e-31
16645.300000	1.69683e-31
16645.250000	1.69721e-31
16645.200000	1.69758e-31
16645.150000	1.69796e-31
16645.100000	1.69834e-31
16645.050000	1.69871e-31
16645.000000	1.69909e-31
16644.950000	1.69947e-31
16644.900000	1.69984e-31
16644.850000	1.70022e-31
16644.800000	1.7006e-31
16644.750000	1.70097e-31
16644.700000	1.70135e-31
16644.650000	1.70173e-31
16644.600000	1.70211e-31
16644.550000	1.70248e-31
16644.500000	1.70286e-31
16644.450000	1.70324e-31
16644.400000	1.70362e-31
16644.350000	1.704e-31
16644.300000	1.70437e-31
16644.250000	1.70475e-31
16644.200000	1.70513e-31
16644.150000	1.70551e-31
16644.100000	1.70589e-31
16644.050000	1.70627e-31
16644.000000	1.70664e-31
16643.950000	1.70702e-31
16643.900000	1.7074e-31
16643.850000	1.70778e-31
16643.800000	1.70816e-31
16643.750000	1.70854e-31
16643.700000	1.70892e-31
16643.650000	1.7093e-31
16643.600000	1.70967e-31
16643.550000	1.71005e-31
16643.500000	1.71043e-31
16643.450000	1.71081e-31
16643.400000	1.71119e-31
16643.350000	1.71157e-31
16643.300000	1.71195e-31
16643.250000	1.71233e-31
16643.200000	1.71271e-31
16643.150000	1.71309e-31
16643.100000	1.71347e-31
16643.050000	1.71385e-31
16643.000000	1.71423e-31
16642.950000	1.71461e-31
16642.900000	1.71499e-31
16642.850000	1.71537e-31
16642.800000	1.71575e-31
16642.750000	1.71613e-31
16642.700000	1.71651e-31
16642.650000	1.71689e-31
16642.600000	1.71728e-31
16642.550000	1.71766e-31
16642.500000	1.71804e-31
16642.450000	1.71842e-31
16642.400000	1.7188e-31
16642.350000	1.71918e-31
16642.300000	1.71956e-31
16642.250000	1.71994e-31
16642.200000	1.72033e-31
16642.150000	1.72071e-31
16642.100000	1.72109e-31
16642.050000	1.72147e-31
16642.000000	1.72185e-31
16641.950000	1.72223e-31
16641.900000	1.72262e-31
16641.850000	1.723e-31
16641.800000	1.72338e-31
16641.750000	1.72376e-31
16641.700000	1.72415e-31
16641.650000	1.72453e-31
16641.600000	1.72491e-31
16641.550000	1.72529e-31
16641.500000	1.72568e-31
16641.450000	1.72606e-31
16641.400000	1.72644e-31
16641.350000	1.72682e-31
16641.300000	1.72721e-31
16641.250000	1.72759e-31
16641.200000	1.72797e-31
16641.150000	1.72836e-31
16641.100000	1.72874e-31
16641.050000	1.72912e-31
16641.000000	1.72951e-31
16640.950000	1.72989e-31
16640.900000	1.73028e-31
16640.850000	1.73066e-31
16640.800000	1.73104e-31
16640.750000	1.73143e-31
16640.700000	1.73181e-31
16640.650000	1.7322e-31
16640.600000	1.73258e-31
16640.550000	1.73296e-31
16640.500000	1.73335e-31
16640.450000	1.73373e-31
16640.400000	1.73412e-31
16640.350000	1.7345e-31
16640.300000	1.73489e-31
16640.250000	1.73527e-31
16640.200000	1.73566e-31
16640.150000	1.73604e-31
16640.100000	1.73643e-31
16640.050000	1.73681e-31
16640.000000	1.7372e-31
16639.950000	1.73758e-31
16639.900000	1.73797e-31
16639.850000	1.73835e-31
16639.800000	1.73874e-31
16639.750000	1.73913e-31
16639.700000	1.73951e-31
16639.650000	1.7399e-31
16639.600000	1.74028e-31
16639.550000	1.74067e-31
16639.500000	1.74105e-31
16639.450000	1.74144e-31
16639.400000	1.74183e-31
16639.350000	1.74221e-31
16639.300000	1.7426e-31
16639.250000	1.74299e-31
16639.200000	1.74337e-31
16639.150000	1.74376e-31
16639.100000	1.74415e-31
16639.050000	1.74453e-31
16639.000000	1.74492e-31
16638.950000	1.74531e-31
16638.900000	1.7457e-31
16638.850000	1.74608e-31
16638.800000	1.74647e-31
16638.750000	1.74686e-31
16638.700000	1.74724e-31
16638.650000	1.74763e-31
16638.600000	1.74802e-31
16638.550000	1.74841e-31
16638.500000	1.7488e-31
16638.450000	1.74918e-31
16638.400000	1.74957e-31
16638.350000	1.74996e-31
16638.300000	1.75035e-31
16638.250000	1.75074e-31
16638.200000	1.75112e-31
16638.150000	1.75151e-31
16638.100000	1.7519e-31
16638.050000	1.75229e-31
16638.000000	1.75268e-31
16637.950000	1.75307e-31
16637.900000	1.75346e-31
16637.850000	1.75385e-31
16637.800000	1.75423e-31
16637.750000	1.75462e-31
16637.700000	1.75501e-31
16637.650000	1.7554e-31
16637.600000	1.75579e-31
16637.550000	1.75618e-31
16637.500000	1.75657e-31
16637.450000	1.75696e-31
16637.400000	1.75735e-31
16637.350000	1.75774e-31
16637.300000	1.75813e-31
16637.250000	1.75852e-31
16637.200000	1.75891e-31
16637.150000	1.7593e-31
16637.100000	1.75969e-31
16637.050000	1.76008e-31
16637.000000	1.76047e-31
16636.950000	1.76086e-31
16636.900000	1.76125e-31
16636.850000	1.76164e-31
16636.800000	1.76203e-31
16636.750000	1.76242e-31
16636.700000	1.76282e-31
16636.650000	1.76321e-31
16636.600000	1.7636e-31
16636.550000	1.76399e-31
16636.500000	1.76438e-31
16636.450000	1.76477e-31
16636.400000	1.76516e-31
16636.350000	1.76555e-31
16636.300000	1.76595e-31
16636.250000	1.76634e-31
16636.200000	1.76673e-31
16636.150000	1.76712e-31
16636.100000	1.76751e-31
16636.050000	1.76791e-31
16636.000000	1.7683e-31
16635.950000	1.76869e-31
16635.900000	1.76908e-31
16635.850000	1.76948e-31
16635.800000	1.76987e-31
16635.750000	1.77026e-31
16635.700000	1.77065e-31
16635.650000	1.77105e-31
16635.600000	1.77144e-31
16635.550000	1.77183e-31
16635.500000	1.77222e-31
16635.450000	1.77262e-31
16635.400000	1.77301e-31
16635.350000	1.7734e-31
16635.300000	1.7738e-31
16635.250000	1.77419e-31
16635.200000	1.77458e-31
16635.150000	1.77498e-31
16635.100000	1.77537e-31
16635.050000	1.77577e-31
16635.000000	1.77616e-31
16634.950000	1.77655e-31
16634.900000	1.77695e-31
16634.850000	1.77734e-31
16634.800000	1.77774e-31
16634.750000	1.77813e-31
16634.700000	1.77853e-31
16634.650000	1.77892e-31
16634.600000	1.77931e-31
16634.550000	1.77971e-31
16634.500000	1.7801e-31
16634.450000	1.7805e-31
16634.400000	1.78089e-31
16634.350000	1.78129e-31
16634.300000	1.78168e-31
16634.250000	1.78208e-31
16634.200000	1.78247e-31
16634.150000	1.78287e-31
16634.100000	1.78327e-31
16634.050000	1.78366e-31
16634.000000	1.78406e-31
16633.950000	1.78445e-31
16633.900000	1.78485e-31
16633.850000	1.78524e-31
16633.800000	1.78564e-31
16633.750000	1.78604e-31
16633.700000	1.78643e-31
16633.650000	1.78683e-31
16633.600000	1.78723e-31
16633.550000	1.78762e-31
16633.500000	1.78802e-31
16633.450000	1.78841e-31
16633.400000	1.78881e-31
16633.350000	1.78921e-31
16633.300000	1.78961e-31
16633.250000	1.79e-31
16633.200000	1.7904e-31
16633.150000	1.7908e-31
16633.100000	1.79119e-31
16633.050000	1.79159e-31
16633.000000	1.79199e-31
16632.950000	1.79239e-31
16632.900000	1.79278e-31
16632.850000	1.79318e-31
16632.800000	1.79358e-31
16632.750000	1.79398e-31
16632.700000	1.79438e-31
16632.650000	1.79477e-31
16632.600000	1.79517e-31
16632.550000	1.79557e-31
16632.500000	1.79597e-31
16632.450000	1.79637e-31
16632.400000	1.79676e-31
16632.350000	1.79716e-31
16632.300000	1.79756e-31
16632.250000	1.79796e-31
16632.200000	1.79836e-31
16632.150000	1.79876e-31
16632.100000	1.79916e-31
16632.050000	1.79956e-31
16632.000000	1.79996e-31
16631.950000	1.80036e-31
16631.900000	1.80075e-31
16631.850000	1.80115e-31
16631.800000	1.80155e-31
16631.750000	1.80195e-31
16631.700000	1.80235e-31
16631.650000	1.80275e-31
16631.600000	1.80315e-31
16631.550000	1.80355e-31
16631.500000	1.80395e-31
16631.450000	1.80435e-31
16631.400000	1.80475e-31
16631.350000	1.80515e-31
16631.300000	1.80555e-31
16631.250000	1.80595e-31
16631.200000	1.80636e-31
16631.150000	1.80676e-31
16631.100000	1.80716e-31
16631.050000	1.80756e-31
16631.000000	1.80796e-31
16630.950000	1.80836e-31
16630.900000	1.80876e-31
16630.850000	1.80916e-31
16630.800000	1.80956e-31
16630.750000	1.80996e-31
16630.700000	1.81037e-31
16630.650000	1.81077e-31
16630.600000	1.81117e-31
16630.550000	1.81157e-31
16630.500000	1.81197e-31
16630.450000	1.81237e-31
16630.400000	1.81278e-31
16630.350000	1.81318e-31
16630.300000	1.81358e-31
16630.250000	1.81398e-31
16630.200000	1.81439e-31
16630.150000	1.81479e-31
16630.100000	1.81519e-31
16630.050000	1.81559e-31
16630.000000	1.816e-31
16629.950000	1.8164e-31
16629.900000	1.8168e-31
16629.850000	1.81721e-31
16629.800000	1.81761e-31
16629.750000	1.81801e-31
16629.700000	1.81841e-31
16629.650000	1.81882e-31
16629.600000	1.81922e-31
16629.550000	1.81963e-31
16629.500000	1.82003e-31
16629.450000	1.82043e-31
16629.400000	1.82084e-31
16629.350000	1.82124e-31
16629.300000	1.82164e-31
16629.250000	1.82205e-31
16629.200000	1.82245e-31
16629.150000	1.82286e-31
16629.100000	1.82326e-31
16629.050000	1.82367e-31
16629.000000	1.82407e-31
16628.950000	1.82447e-31
16628.900000	1.82488e-31
16628.850000	1.82528e-31
16628.800000	1.82569e-31
16628.750000	1.82609e-31
16628.700000	1.8265e-31
16628.650000	1.8269e-31
16628.600000	1.82731e-31
16628.550000	1.82772e-31
16628.500000	1.82812e-31
16628.450000	1.82853e-31
16628.400000	1.82893e-31
16628.350000	1.82934e-31
16628.300000	1.82974e-31
16628.250000	1.83015e-31
16628.200000	1.83056e-31
16628.150000	1.83096e-31
16628.100000	1.83137e-31
16628.050000	1.83177e-31
16628.000000	1.83218e-31
16627.950000	1.83259e-31
16627.900000	1.83299e-31
16627.850000	1.8334e-31
16627.800000	1.83381e-31
16627.750000	1.83421e-31
16627.700000	1.83462e-31
16627.650000	1.83503e-31
16627.600000	1.83543e-31
16627.550000	1.83584e-31
16627.500000	1.83625e-31
16627.450000	1.83666e-31
16627.400000	1.83706e-31
16627.350000	1.83747e-31
16627.300000	1.83788e-31
16627.250000	1.83829e-31
16627.200000	1.83869e-31
16627.150000	1.8391e-31
16627.100000	1.83951e-31
16627.050000	1.83992e-31
16627.000000	1.84033e-31
16626.950000	1.84073e-31
16626.900000	1.84114e-31
16626.850000	1.84155e-31
16626.800000	1.84196e-31
16626.750000	1.84237e-31
16626.700000	1.84278e-31
16626.650000	1.84319e-31
16626.600000	1.84359e-31
16626.550000	1.844e-31
16626.500000	1.84441e-31
16626.450000	1.84482e-31
16626.400000	1.84523e-31
16626.350000	1.84564e-31
16626.300000	1.84605e-31
16626.250000	1.84646e-31
16626.200000	1.84687e-31
16626.150000	1.84728e-31
16626.100000	1.84769e-31
16626.050000	1.8481e-31
16626.000000	1.84851e-31
16625.950000	1.84892e-31
16625.900000	1.84933e-31
16625.850000	1.84974e-31
16625.800000	1.85015e-31
16625.750000	1.85056e-31
16625.700000	1.85097e-31
16625.650000	1.85138e-31
16625.600000	1.85179e-31
16625.550000	1.8522e-31
16625.500000	1.85261e-31
16625.450000	1.85302e-31
16625.400000	1.85343e-31
16625.350000	1.85385e-31
16625.300000	1.85426e-31
16625.250000	1.85467e-31
16625.200000	1.85508e-31
16625.150000	1.85549e-31
16625.100000	1.8559e-31
16625.050000	1.85631e-31
16625.000000	1.85673e-31
16624.950000	1.85714e-31
16624.900000	1.85755e-31
16624.850000	1.85796e-31
16624.800000	1.85837e-31
16624.750000	1.85879e-31
16624.700000	1.8592e-31
16624.650000	1.85961e-31
16624.600000	1.86002e-31
16624.550000	1.86044e-31
16624.500000	1.86085e-31
16624.450000	1.86126e-31
16624.400000	1.86167e-31
16624.350000	1.86209e-31
16624.300000	1.8625e-31
16624.250000	1.86291e-31
16624.200000	1.86333e-31
16624.150000	1.86374e-31
16624.100000	1.86415e-31
16624.050000	1.86457e-31
16624.000000	1.86498e-31
16623.950000	1.8654e-31
16623.900000	1.86581e-31
16623.850000	1.86622e-31
16623.800000	1.86664e-31
16623.750000	1.86705e-31
16623.700000	1.86746e-31
16623.650000	1.86788e-31
16623.600000	1.86829e-31
16623.550000	1.86871e-31
16623.500000	1.86912e-31
16623.450000	1.86954e-31
16623.400000	1.86995e-31
16623.350000	1.87037e-31
16623.300000	1.87078e-31
16623.250000	1.8712e-31
16623.200000	1.87161e-31
16623.150000	1.87203e-31
16623.100000	1.87244e-31
16623.050000	1.87286e-31
16623.000000	1.87327e-31
16622.950000	1.87369e-31
16622.900000	1.8741e-31
16622.850000	1.87452e-31
16622.800000	1.87494e-31
16622.750000	1.87535e-31
16622.700000	1.87577e-31
16622.650000	1.87618e-31
16622.600000	1.8766e-31
16622.550000	1.87702e-31
16622.500000	1.87743e-31
16622.450000	1.87785e-31
16622.400000	1.87827e-31
16622.350000	1.87868e-31
16622.300000	1.8791e-31
16622.250000	1.87952e-31
16622.200000	1.87993e-31
16622.150000	1.88035e-31
16622.100000	1.88077e-31
16622.050000	1.88118e-31
16622.000000	1.8816e-31
16621.950000	1.88202e-31
16621.900000	1.88244e-31
16621.850000	1.88285e-31
16621.800000	1.88327e-31
16621.750000	1.88369e-31
16621.700000	1.88411e-31
16621.650000	1.88453e-31
16621.600000	1.88494e-31
16621.550000	1.88536e-31
16621.500000	1.88578e-31
16621.450000	1.8862e-31
16621.400000	1.88662e-31
16621.350000	1.88703e-31
16621.300000	1.88745e-31
16621.250000	1.88787e-31
16621.200000	1.88829e-31
16621.150000	1.88871e-31
16621.100000	1.88913e-31
16621.050000	1.88955e-31
16621.000000	1.88997e-31
16620.950000	1.89039e-31
16620.900000	1.89081e-31
16620.850000	1.89123e-31
16620.800000	1.89164e-31
16620.750000	1.89206e-31
16620.700000	1.89248e-31
16620.650000	1.8929e-31
16620.600000	1.89332e-31
16620.550000	1.89374e-31
16620.500000	1.89416e-31
16620.450000	1.89458e-31
16620.400000	1.895e-31
16620.350000	1.89542e-31
16620.300000	1.89585e-31
16620.250000	1.89627e-31
16620.200000	1.89669e-31
16620.150000	1.89711e-31
16620.100000	1.89753e-31
16620.050000	1.89795e-31
16620.000000	1.89837e-31
16619.950000	1.89879e-31
16619.900000	1.89921e-31
16619.850000	1.89963e-31
16619.800000	1.90005e-31
16619.750000	1.90048e-31
16619.700000	1.9009e-31
16619.650000	1.90132e-31
16619.600000	1.90174e-31
16619.550000	1.90216e-31
16619.500000	1.90259e-31
16619.450000	1.90301e-31
16619.400000	1.90343e-31
16619.350000	1.90385e-31
16619.300000	1.90427e-31
16619.250000	1.9047e-31
16619.200000	1.90512e-31
16619.150000	1.90554e-31
16619.100000	1.90596e-31
16619.050000	1.90639e-31
16619.000000	1.90681e-31
16618.950000	1.90723e-31
16618.900000	1.90766e-31
16618.850000	1.90808e-31
16618.800000	1.9085e-31
16618.750000	1.90893e-31
16618.700000	1.90935e-31
16618.650000	1.90977e-31
16618.600000	1.9102e-31
16618.550000	1.91062e-31
16618.500000	1.91104e-31
16618.450000	1.91147e-31
16618.400000	1.91189e-31
16618.350000	1.91232e-31
16618.300000	1.91274e-31
16618.250000	1.91316e-31
16618.200000	1.91359e-31
16618.150000	1.91401e-31
16618.100000	1.91444e-31
16618.050000	1.91486e-31
16618.000000	1.91529e-31
16617.950000	1.91571e-31
16617.900000	1.91614e-31
16617.850000	1.91656e-31
16617.800000	1.91699e-31
16617.750000	1.91741e-31
16617.700000	1.91784e-31
16617.650000	1.91826e-31
16617.600000	1.91869e-31
16617.550000	1.91911e-31
16617.500000	1.91954e-31
16617.450000	1.91997e-31
16617.400000	1.92039e-31
16617.350000	1.92082e-31
16617.300000	1.92124e-31
16617.250000	1.92167e-31
16617.200000	1.9221e-31
16617.150000	1.92252e-31
16617.100000	1.92295e-31
16617.050000	1.92338e-31
16617.000000	1.9238e-31
16616.950000	1.92423e-31
16616.900000	1.92466e-31
16616.850000	1.92508e-31
16616.800000	1.92551e-31
16616.750000	1.92594e-31
16616.700000	1.92636e-31
16616.650000	1.92679e-31
16616.600000	1.92722e-31
16616.550000	1.92765e-31
16616.500000	1.92807e-31
16616.450000	1.9285e-31
16616.400000	1.92893e-31
16616.350000	1.92936e-31
16616.300000	1.92979e-31
16616.250000	1.93021e-31
16616.200000	1.93064e-31
16616.150000	1.93107e-31
16616.100000	1.9315e-31
16616.050000	1.93193e-31
16616.000000	1.93236e-31
16615.950000	1.93278e-31
16615.900000	1.93321e-31
16615.850000	1.93364e-31
16615.800000	1.93407e-31
16615.750000	1.9345e-31
16615.700000	1.93493e-31
16615.650000	1.93536e-31
16615.600000	1.93579e-31
16615.550000	1.93622e-31
16615.500000	1.93665e-31
16615.450000	1.93708e-31
16615.400000	1.93751e-31
16615.350000	1.93794e-31
16615.300000	1.93837e-31
16615.250000	1.9388e-31
16615.200000	1.93923e-31
16615.150000	1.93966e-31
16615.100000	1.94009e-31
16615.050000	1.94052e-31
16615.000000	1.94095e-31
16614.950000	1.94138e-31
16614.900000	1.94181e-31
16614.850000	1.94224e-31
16614.800000	1.94267e-31
16614.750000	1.9431e-31
16614.700000	1.94353e-31
16614.650000	1.94396e-31
16614.600000	1.94439e-31
16614.550000	1.94483e-31
16614.500000	1.94526e-31
16614.450000	1.94569e-31
16614.400000	1.94612e-31
16614.350000	1.94655e-31
16614.300000	1.94698e-31
16614.250000	1.94742e-31
16614.200000	1.94785e-31
16614.150000	1.94828e-31
16614.100000	1.94871e-31
16614.050000	1.94914e-31
16614.000000	1.94958e-31
16613.950000	1.95001e-31
16613.900000	1.95044e-31
16613.850000	1.95087e-31
16613.800000	1.95131e-31
16613.750000	1.95174e-31
16613.700000	1.95217e-31
16613.650000	1.95261e-31
16613.600000	1.95304e-31
16613.550000	1.95347e-31
16613.500000	1.95391e-31
16613.450000	1.95434e-31
16613.400000	1.95477e-31
16613.350000	1.95521e-31
16613.300000	1.95564e-31
16613.250000	1.95607e-31
16613.200000	1.95651e-31
16613.150000	1.95694e-31
16613.100000	1.95738e-31
16613.050000	1.95781e-31
16613.000000	1.95824e-31
16612.950000	1.95868e-31
16612.900000	1.95911e-31
16612.850000	1.95955e-31
16612.800000	1.95998e-31
16612.750000	1.96042e-31
16612.700000	1.96085e-31
16612.650000	1.96129e-31
16612.600000	1.96172e-31
16612.550000	1.96216e-31
16612.500000	1.96259e-31
16612.450000	1.96303e-31
16612.400000	1.96346e-31
16612.350000	1.9639e-31
16612.300000	1.96433e-31
16612.250000	1.96477e-31
16612.200000	1.96521e-31
16612.150000	1.96564e-31
16612.100000	1.96608e-31
16612.050000	1.96651e-31
16612.000000	1.96695e-31
16611.950000	1.96739e-31
16611.900000	1.96782e-31
16611.850000	1.96826e-31
16611.800000	1.9687e-31
16611.750000	1.96913e-31
16611.700000	1.96957e-31
16611.650000	1.97001e-31
16611.600000	1.97044e-31
16611.550000	1.97088e-31
16611.500000	1.97132e-31
16611.450000	1.97176e-31
16611.400000	1.97219e-31
16611.350000	1.97263e-31
16611.300000	1.97307e-31
16611.250000	1.97351e-31
16611.200000	1.97394e-31
16611.150000	1.97438e-31
16611.100000	1.97482e-31
16611.050000	1.97526e-31
16611.000000	1.9757e-31
16610.950000	1.97613e-31
16610.900000	1.97657e-31
16610.850000	1.97701e-31
16610.800000	1.97745e-31
16610.750000	1.97789e-31
16610.700000	1.97833e-31
16610.650000	1.97877e-31
16610.600000	1.9792e-31
16610.550000	1.97964e-31
16610.500000	1.98008e-31
16610.450000	1.98052e-31
16610.400000	1.98096e-31
16610.350000	1.9814e-31
16610.300000	1.98184e-31
16610.250000	1.98228e-31
16610.200000	1.98272e-31
16610.150000	1.98316e-31
16610.100000	1.9836e-31
16610.050000	1.98404e-31
16610.000000	1.98448e-31
16609.950000	1.98492e-31
16609.900000	1.98536e-31
16609.850000	1.9858e-31
16609.800000	1.98624e-31
16609.750000	1.98668e-31
16609.700000	1.98712e-31
16609.650000	1.98756e-31
16609.600000	1.988e-31
16609.550000	1.98844e-31
16609.500000	1.98889e-31
16609.450000	1.98933e-31
16609.400000	1.98977e-31
16609.350000	1.99021e-31
16609.300000	1.99065e-31
16609.250000	1.99109e-31
16609.200000	1.99153e-31
16609.150000	1.99198e-31
16609.100000	1.99242e-31
16609.050000	1.99286e-31
16609.000000	1.9933e-31
16608.950000	1.99374e-31
16608.900000	1.99419e-31
16608.850000	1.99463e-31
16608.800000	1.99507e-31
16608.750000	1.99551e-31
16608.700000	1.99596e-31
16608.650000	1.9964e-31
16608.600000	1.99684e-31
16608.550000	1.99729e-31
16608.500000	1.99773e-31
16608.450000	1.99817e-31
16608.400000	1.99861e-31
16608.350000	1.99906e-31
16608.300000	1.9995e-31
16608.250000	1.99995e-31
16608.200000	2.00039e-31
16608.150000	2.00083e-31
16608.100000	2.00128e-31
16608.050000	2.00172e-31
16608.000000	2.00216e-31
16607.950000	2.00261e-31
16607.900000	2.00305e-31
16607.850000	2.0035e-31
16607.800000	2.00394e-31
16607.750000	2.00439e-31
16607.700000	2.00483e-31
16607.650000	2.00528e-31
16607.600000	2.00572e-31
16607.550000	2.00617e-31
16607.500000	2.00661e-31
16607.450000	2.00706e-31
16607.400000	2.0075e-31
16607.350000	2.00795e-31
16607.300000	2.00839e-31
16607.250000	2.00884e-31
16607.200000	2.00928e-31
16607.150000	2.00973e-31
16607.100000	2.01017e-31
16607.050000	2.01062e-31
16607.000000	2.01107e-31
16606.950000	2.01151e-31
16606.900000	2.01196e-31
16606.850000	2.0124e-31
16606.800000	2.01285e-31
16606.750000	2.0133e-31
16606.700000	2.01374e-31
16606.650000	2.01419e-31
16606.600000	2.01464e-31
16606.550000	2.01508e-31
16606.500000	2.01553e-31
16606.450000	2.01598e-31
16606.400000	2.01643e-31
16606.350000	2.01687e-31
16606.300000	2.01732e-31
16606.250000	2.01777e-31
16606.200000	2.01822e-31
16606.150000	2.01866e-31
16606.100000	2.01911e-31
16606.050000	2.01956e-31
16606.000000	2.02001e-31
16605.950000	2.02046e-31
16605.900000	2.0209e-31
16605.850000	2.02135e-31
16605.800000	2.0218e-31
16605.750000	2.02225e-31
16605.700000	2.0227e-31
16605.650000	2.02315e-31
16605.600000	2.02359e-31
16605.550000	2.02404e-31
16605.500000	2.02449e-31
16605.450000	2.02494e-31
16605.400000	2.02539e-31
16605.350000	2.02584e-31
16605.300000	2.02629e-31
16605.250000	2.02674e-31
16605.200000	2.02719e-31
16605.150000	2.02764e-31
16605.100000	2.02809e-31
16605.050000	2.02854e-31
16605.000000	2.02899e-31
16604.950000	2.02944e-31
16604.900000	2.02989e-31
16604.850000	2.03034e-31
16604.800000	2.03079e-31
16604.750000	2.03124e-31
16604.700000	2.03169e-31
16604.650000	2.03214e-31
16604.600000	2.03259e-31
16604.550000	2.03304e-31
16604.500000	2.03349e-31
16604.450000	2.03394e-31
16604.400000	2.0344e-31
16604.350000	2.03485e-31
16604.300000	2.0353e-31
16604.250000	2.03575e-31
16604.200000	2.0362e-31
16604.150000	2.03665e-31
16604.100000	2.0371e-31
16604.050000	2.03756e-31
16604.000000	2.03801e-31
16603.950000	2.03846e-31
16603.900000	2.03891e-31
16603.850000	2.03937e-31
16603.800000	2.03982e-31
16603.750000	2.04027e-31
16603.700000	2.04072e-31
16603.650000	2.04118e-31
16603.600000	2.04163e-31
16603.550000	2.04208e-31
16603.500000	2.04253e-31
16603.450000	2.04299e-31
16603.400000	2.04344e-31
16603.350000	2.04389e-31
16603.300000	2.04435e-31
16603.250000	2.0448e-31
16603.200000	2.04525e-31
16603.150000	2.04571e-31
16603.100000	2.04616e-31
16603.050000	2.04662e-31
16603.000000	2.04707e-31
16602.950000	2.04752e-31
16602.900000	2.04798e-31
16602.850000	2.04843e-31
16602.800000	2.04889e-31
16602.750000	2.04934e-31
16602.700000	2.0498e-31
16602.650000	2.05025e-31
16602.600000	2.05071e-31
16602.550000	2.05116e-31
16602.500000	2.05162e-31
16602.450000	2.05207e-31
16602.400000	2.05253e-31
16602.350000	2.05298e-31
16602.300000	2.05344e-31
16602.250000	2.05389e-31
16602.200000	2.05435e-31
16602.150000	2.0548e-31
16602.100000	2.05526e-31
16602.050000	2.05571e-31
16602.000000	2.05617e-31
16601.950000	2.05663e-31
16601.900000	2.05708e-31
16601.850000	2.05754e-31
16601.800000	2.058e-31
16601.750000	2.05845e-31
16601.700000	2.05891e-31
16601.650000	2.05937e-31
16601.600000	2.05982e-31
16601.550000	2.06028e-31
16601.500000	2.06074e-31
16601.450000	2.06119e-31
16601.400000	2.06165e-31
16601.350000	2.06211e-31
16601.300000	2.06257e-31
16601.250000	2.06302e-31
16601.200000	2.06348e-31
16601.150000	2.06394e-31
16601.100000	2.0644e-31
16601.050000	2.06485e-31
16601.000000	2.06531e-31
16600.950000	2.06577e-31
16600.900000	2.06623e-31
16600.850000	2.06669e-31
16600.800000	2.06715e-31
16600.750000	2.0676e-31
16600.700000	2.06806e-31
16600.650000	2.06852e-31
16600.600000	2.06898e-31
16600.550000	2.06944e-31
16600.500000	2.0699e-31
16600.450000	2.07036e-31
16600.400000	2.07082e-31
16600.350000	2.07128e-31
16600.300000	2.07174e-31
16600.250000	2.0722e-31
16600.200000	2.07265e-31
16600.150000	2.07311e-31
16600.100000	2.07357e-31
16600.050000	2.07403e-31
16600.000000	2.07449e-31
16599.950000	2.07495e-31
16599.900000	2.07542e-31
16599.850000	2.07588e-31
16599.800000	2.07634e-31
16599.750000	2.0768e-31
16599.700000	2.07726e-31
16599.650000	2.07772e-31
16599.600000	2.07818e-31
16599.550000	2.07864e-31
16599.500000	2.0791e-31
16599.450000	2.07956e-31
16599.400000	2.08002e-31
16599.350000	2.08048e-31
16599.300000	2.08095e-31
16599.250000	2.08141e-31
16599.200000	2.08187e-31
16599.150000	2.08233e-31
16599.100000	2.08279e-31
16599.050000	2.08326e-31
16599.000000	2.08372e-31
16598.950000	2.08418e-31
16598.900000	2.08464e-31
16598.850000	2.0851e-31
16598.800000	2.08557e-31
16598.750000	2.08603e-31
16598.700000	2.08649e-31
16598.650000	2.08696e-31
16598.600000	2.08742e-31
16598.550000	2.08788e-31
16598.500000	2.08834e-31
16598.450000	2.08881e-31
16598.400000	2.08927e-31
16598.350000	2.08973e-31
16598.300000	2.0902e-31
16598.250000	2.09066e-31
16598.200000	2.09113e-31
16598.150000	2.09159e-31
16598.100000	2.09205e-31
16598.050000	2.09252e-31
16598.000000	2.09298e-31
16597.950000	2.09345e-31
16597.900000	2.09391e-31
16597.850000	2.09437e-31
16597.800000	2.09484e-31
16597.750000	2.0953e-31
16597.700000	2.09577e-31
16597.650000	2.09623e-31
16597.600000	2.0967e-31
16597.550000	2.09716e-31
16597.500000	2.09763e-31
16597.450000	2.09809e-31
16597.400000	2.09856e-31
16597.350000	2.09903e-31
16597.300000	2.09949e-31
16597.250000	2.09996e-31
16597.200000	2.10042e-31
16597.150000	2.10089e-31
16597.100000	2.10135e-31
16597.050000	2.10182e-31
16597.000000	2.10229e-31
16596.950000	2.10275e-31
16596.900000	2.10322e-31
16596.850000	2.10369e-31
16596.800000	2.10415e-31
16596.750000	2.10462e-31
16596.700000	2.10509e-31
16596.650000	2.10555e-31
16596.600000	2.10602e-31
16596.550000	2.10649e-31
16596.500000	2.10696e-31
16596.450000	2.10742e-31
16596.400000	2.10789e-31
16596.350000	2.10836e-31
16596.300000	2.10883e-31
16596.250000	2.10929e-31
16596.200000	2.10976e-31
16596.150000	2.11023e-31
16596.100000	2.1107e-31
16596.050000	2.11117e-31
16596.000000	2.11163e-31
16595.950000	2.1121e-31
16595.900000	2.11257e-31
16595.850000	2.11304e-31
16595.800000	2.11351e-31
16595.750000	2.11398e-31
16595.700000	2.11445e-31
16595.650000	2.11491e-31
16595.600000	2.11538e-31
16595.550000	2.11585e-31
16595.500000	2.11632e-31
16595.450000	2.11679e-31
16595.400000	2.11726e-31
16595.350000	2.11773e-31
16595.300000	2.1182e-31
16595.250000	2.11867e-31
16595.200000	2.11914e-31
16595.150000	2.11961e-31
16595.100000	2.12008e-31
16595.050000	2.12055e-31
16595.000000	2.12102e-31
16594.950000	2.12149e-31
16594.900000	2.12196e-31
16594.850000	2.12243e-31
16594.800000	2.1229e-31
16594.750000	2.12338e-31
16594.700000	2.12385e-31
16594.650000	2.12432e-31
16594.600000	2.12479e-31
16594.550000	2.12526e-31
16594.500000	2.12573e-31
16594.450000	2.1262e-31
16594.400000	2.12667e-31
16594.350000	2.12715e-31
16594.300000	2.12762e-31
16594.250000	2.12809e-31
16594.200000	2.12856e-31
16594.150000	2.12903e-31
16594.100000	2.12951e-31
16594.050000	2.12998e-31
16594.000000	2.13045e-31
16593.950000	2.13092e-31
16593.900000	2.1314e-31
16593.850000	2.13187e-31
16593.800000	2.13234e-31
16593.750000	2.13282e-31
16593.700000	2.13329e-31
16593.650000	2.13376e-31
16593.600000	2.13424e-31
16593.550000	2.13471e-31
16593.500000	2.13518e-31
16593.450000	2.13566e-31
16593.400000	2.13613e-31
16593.350000	2.1366e-31
16593.300000	2.13708e-31
16593.250000	2.13755e-31
16593.200000	2.13803e-31
16593.150000	2.1385e-31
16593.100000	2.13897e-31
16593.050000	2.13945e-31
16593.000000	2.13992e-31
16592.950000	2.1404e-31
16592.900000	2.14087e-31
16592.850000	2.14135e-31
16592.800000	2.14182e-31
16592.750000	2.1423e-31
16592.700000	2.14277e-31
16592.650000	2.14325e-31
16592.600000	2.14372e-31
16592.550000	2.1442e-31
16592.500000	2.14468e-31
16592.450000	2.14515e-31
16592.400000	2.14563e-31
16592.350000	2.1461e-31
16592.300000	2.14658e-31
16592.250000	2.14706e-31
16592.200000	2.14753e-31
16592.150000	2.14801e-31
16592.100000	2.14848e-31
16592.050000	2.14896e-31
16592.000000	2.14944e-31
16591.950000	2.14991e-31
16591.900000	2.15039e-31
16591.850000	2.15087e-31
16591.800000	2.15135e-31
16591.750000	2.15182e-31
16591.700000	2.1523e-31
16591.650000	2.15278e-31
16591.600000	2.15326e-31
16591.550000	2.15373e-31
16591.500000	2.15421e-31
16591.450000	2.15469e-31
16591.400000	2.15517e-31
16591.350000	2.15564e-31
16591.300000	2.15612e-31
16591.250000	2.1566e-31
16591.200000	2.15708e-31
16591.150000	2.15756e-31
16591.100000	2.15804e-31
16591.050000	2.15852e-31
16591.000000	2.15899e-31
16590.950000	2.15947e-31
16590.900000	2.15995e-31
16590.850000	2.16043e-31
16590.800000	2.16091e-31
16590.750000	2.16139e-31
16590.700000	2.16187e-31
16590.650000	2.16235e-31
16590.600000	2.16283e-31
16590.550000	2.16331e-31
16590.500000	2.16379e-31
16590.450000	2.16427e-31
16590.400000	2.16475e-31
16590.350000	2.16523e-31
16590.300000	2.16571e-31
16590.250000	2.16619e-31
16590.200000	2.16667e-31
16590.150000	2.16715e-31
16590.100000	2.16763e-31
16590.050000	2.16811e-31
16590.000000	2.16859e-31
16589.950000	2.16907e-31
16589.900000	2.16956e-31
16589.850000	2.17004e-31
16589.800000	2.17052e-31
16589.750000	2.171e-31
16589.700000	2.17148e-31
16589.650000	2.17196e-31
16589.600000	2.17244e-31
16589.550000	2.17293e-31
16589.500000	2.17341e-31
16589.450000	2.17389e-31
16589.400000	2.17437e-31
16589.350000	2.17485e-31
16589.300000	2.17534e-31
16589.250000	2.17582e-31
16589.200000	2.1763e-31
16589.150000	2.17679e-31
16589.100000	2.17727e-31
16589.050000	2.17775e-31
16589.000000	2.17823e-31
16588.950000	2.17872e-31
16588.900000	2.1792e-31
16588.850000	2.17968e-31
16588.800000	2.18017e-31
16588.750000	2.18065e-31
16588.700000	2.18114e-31
16588.650000	2.18162e-31
16588.600000	2.1821e-31
16588.550000	2.18259e-31
16588.500000	2.18307e-31
16588.450000	2.18356e-31
16588.400000	2.18404e-31
16588.350000	2.18452e-31
16588.300000	2.18501e-31
16588.250000	2.18549e-31
16588.200000	2.18598e-31
16588.150000	2.18646e-31
16588.100000	2.18695e-31
16588.050000	2.18743e-31
16588.000000	2.18792e-31
16587.950000	2.1884e-31
16587.900000	2.18889e-31
16587.850000	2.18937e-31
16587.800000	2.18986e-31
16587.750000	2.19035e-31
16587.700000	2.19083e-31
16587.650000	2.19132e-31
16587.600000	2.1918e-31
16587.550000	2.19229e-31
16587.500000	2.19278e-31
16587.450000	2.19326e-31
16587.400000	2.19375e-31
16587.350000	2.19424e-31
16587.300000	2.19472e-31
16587.250000	2.19521e-31
16587.200000	2.1957e-31
16587.150000	2.19618e-31
16587.100000	2.19667e-31
16587.050000	2.19716e-31
16587.000000	2.19765e-31
16586.950000	2.19813e-31
16586.900000	2.19862e-31
16586.850000	2.19911e-31
16586.800000	2.1996e-31
16586.750000	2.20008e-31
16586.700000	2.20057e-31
16586.650000	2.20106e-31
16586.600000	2.20155e-31
16586.550000	2.20204e-31
16586.500000	2.20253e-31
16586.450000	2.20301e-31
16586.400000	2.2035e-31
16586.350000	2.20399e-31
16586.300000	2.20448e-31
16586.250000	2.20497e-31
16586.200000	2.20546e-31
16586.150000	2.20595e-31
16586.100000	2.20644e-31
16586.050000	2.20693e-31
16586.000000	2.20742e-31
16585.950000	2.20791e-31
16585.900000	2.2084e-31
16585.850000	2.20889e-31
16585.800000	2.20938e-31
16585.750000	2.20987e-31
16585.700000	2.21036e-31
16585.650000	2.21085e-31
16585.600000	2.21134e-31
16585.550000	2.21183e-31
16585.500000	2.21232e-31
16585.450000	2.21281e-31
16585.400000	2.2133e-31
16585.350000	2.21379e-31
16585.300000	2.21428e-31
16585.250000	2.21477e-31
16585.200000	2.21526e-31
16585.150000	2.21576e-31
16585.100000	2.21625e-31
16585.050000	2.21674e-31
16585.000000	2.21723e-31
16584.950000	2.21772e-31
16584.900000	2.21821e-31
16584.850000	2.21871e-31
16584.800000	2.2192e-31
16584.750000	2.21969e-31
16584.700000	2.22018e-31
16584.650000	2.22068e-31
16584.600000	2.22117e-31
16584.550000	2.22166e-31
16584.500000	2.22215e-31
16584.450000	2.22265e-31
16584.400000	2.22314e-31
16584.350000	2.22363e-31
16584.300000	2.22413e-31
16584.250000	2.22462e-31
16584.200000	2.22511e-31
16584.150000	2.22561e-31
16584.100000	2.2261e-31
16584.050000	2.22659e-31
16584.000000	2.22709e-31
16583.950000	2.22758e-31
16583.900000	2.22808e-31
16583.850000	2.22857e-31
16583.800000	2.22907e-31
16583.750000	2.22956e-31
16583.700000	2.23005e-31
16583.650000	2.23055e-31
16583.600000	2.23104e-31
16583.550000	2.23154e-31
16583.500000	2.23203e-31
16583.450000	2.23253e-31
16583.400000	2.23302e-31
16583.350000	2.23352e-31
16583.300000	2.23401e-31
16583.250000	2.23451e-31
16583.200000	2.23501e-31
16583.150000	2.2355e-31
16583.100000	2.236e-31
16583.050000	2.23649e-31
16583.000000	2.23699e-31
16582.950000	2.23749e-31
16582.900000	2.23798e-31
16582.850000	2.23848e-31
16582.800000	2.23898e-31
16582.750000	2.23947e-31
16582.700000	2.23997e-31
16582.650000	2.24047e-31
16582.600000	2.24096e-31
16582.550000	2.24146e-31
16582.500000	2.24196e-31
16582.450000	2.24245e-31
16582.400000	2.24295e-31
16582.350000	2.24345e-31
16582.300000	2.24395e-31
16582.250000	2.24444e-31
16582.200000	2.24494e-31
16582.150000	2.24544e-31
16582.100000	2.24594e-31
16582.050000	2.24644e-31
16582.000000	2.24694e-31
16581.950000	2.24743e-31
16581.900000	2.24793e-31
16581.850000	2.24843e-31
16581.800000	2.24893e-31
16581.750000	2.24943e-31
16581.700000	2.24993e-31
16581.650000	2.25043e-31
16581.600000	2.25093e-31
16581.550000	2.25143e-31
16581.500000	2.25192e-31
16581.450000	2.25242e-31
16581.400000	2.25292e-31
16581.350000	2.25342e-31
16581.300000	2.25392e-31
16581.250000	2.25442e-31
16581.200000	2.25492e-31
16581.150000	2.25542e-31
16581.100000	2.25592e-31
16581.050000	2.25642e-31
16581.000000	2.25692e-31
16580.950000	2.25743e-31
16580.900000	2.25793e-31
16580.850000	2.25843e-31
16580.800000	2.25893e-31
16580.750000	2.25943e-31
16580.700000	2.25993e-31
16580.650000	2.26043e-31
16580.600000	2.26093e-31
16580.550000	2.26143e-31
16580.500000	2.26194e-31
16580.450000	2.26244e-31
16580.400000	2.26294e-31
16580.350000	2.26344e-31
16580.300000	2.26394e-31
16580.250000	2.26445e-31
16580.200000	2.26495e-31
16580.150000	2.26545e-31
16580.100000	2.26595e-31
16580.050000	2.26646e-31
16580.000000	2.26696e-31
16579.950000	2.26746e-31
16579.900000	2.26796e-31
16579.850000	2.26847e-31
16579.800000	2.26897e-31
16579.750000	2.26947e-31
16579.700000	2.26998e-31
16579.650000	2.27048e-31
16579.600000	2.27099e-31
16579.550000	2.27149e-31
16579.500000	2.27199e-31
16579.450000	2.2725e-31
16579.400000	2.273e-31
16579.350000	2.27351e-31
16579.300000	2.27401e-31
16579.250000	2.27451e-31
16579.200000	2.27502e-31
16579.150000	2.27552e-31
16579.100000	2.27603e-31
16579.050000	2.27653e-31
16579.000000	2.27704e-31
16578.950000	2.27754e-31
16578.900000	2.27805e-31
16578.850000	2.27855e-31
16578.800000	2.27906e-31
16578.750000	2.27956e-31
16578.700000	2.28007e-31
16578.650000	2.28058e-31
16578.600000	2.28108e-31
16578.550000	2.28159e-31
16578.500000	2.28209e-31
16578.450000	2.2826e-31
16578.400000	2.28311e-31
16578.350000	2.28361e-31
16578.300000	2.28412e-31
16578.250000	2.28463e-31
16578.200000	2.28513e-31
16578.150000	2.28564e-31
16578.100000	2.28615e-31
16578.050000	2.28665e-31
16578.000000	2.28716e-31
16577.950000	2.28767e-31
16577.900000	2.28818e-31
16577.850000	2.28868e-31
16577.800000	2.28919e-31
16577.750000	2.2897e-31
16577.700000	2.29021e-31
16577.650000	2.29072e-31
16577.600000	2.29122e-31
16577.550000	2.29173e-31
16577.500000	2.29224e-31
16577.450000	2.29275e-31
16577.400000	2.29326e-31
16577.350000	2.29377e-31
16577.300000	2.29427e-31
16577.250000	2.29478e-31
16577.200000	2.29529e-31
16577.150000	2.2958e-31
16577.100000	2.29631e-31
16577.050000	2.29682e-31
16577.000000	2.29733e-31
16576.950000	2.29784e-31
16576.900000	2.29835e-31
16576.850000	2.29886e-31
16576.800000	2.29937e-31
16576.750000	2.29988e-31
16576.700000	2.30039e-31
16576.650000	2.3009e-31
16576.600000	2.30141e-31
16576.550000	2.30192e-31
16576.500000	2.30243e-31
16576.450000	2.30294e-31
16576.400000	2.30345e-31
16576.350000	2.30396e-31
16576.300000	2.30447e-31
16576.250000	2.30499e-31
16576.200000	2.3055e-31
16576.150000	2.30601e-31
16576.100000	2.30652e-31
16576.050000	2.30703e-31
16576.000000	2.30754e-31
16575.950000	2.30806e-31
16575.900000	2.30857e-31
16575.850000	2.30908e-31
16575.800000	2.30959e-31
16575.750000	2.3101e-31
16575.700000	2.31062e-31
16575.650000	2.31113e-31
16575.600000	2.31164e-31
16575.550000	2.31215e-31
16575.500000	2.31267e-31
16575.450000	2.31318e-31
16575.400000	2.31369e-31
16575.350000	2.31421e-31
16575.300000	2.31472e-31
16575.250000	2.31523e-31
16575.200000	2.31575e-31
16575.150000	2.31626e-31
16575.100000	2.31678e-31
16575.050000	2.31729e-31
16575.000000	2.3178e-31
16574.950000	2.31832e-31
16574.900000	2.31883e-31
16574.850000	2.31935e-31
16574.800000	2.31986e-31
16574.750000	2.32037e-31
16574.700000	2.32089e-31
16574.650000	2.3214e-31
16574.600000	2.32192e-31
16574.550000	2.32243e-31
16574.500000	2.32295e-31
16574.450000	2.32346e-31
16574.400000	2.32398e-31
16574.350000	2.3245e-31
16574.300000	2.32501e-31
16574.250000	2.32553e-31
16574.200000	2.32604e-31
16574.150000	2.32656e-31
16574.100000	2.32708e-31
16574.050000	2.32759e-31
16574.000000	2.32811e-31
16573.950000	2.32862e-31
16573.900000	2.32914e-31
16573.850000	2.32966e-31
16573.800000	2.33017e-31
16573.750000	2.33069e-31
16573.700000	2.33121e-31
16573.650000	2.33173e-31
16573.600000	2.33224e-31
16573.550000	2.33276e-31
16573.500000	2.33328e-31
16573.450000	2.33379e-31
16573.400000	2.33431e-31
16573.350000	2.33483e-31
16573.300000	2.33535e-31
16573.250000	2.33587e-31
16573.200000	2.33638e-31
16573.150000	2.3369e-31
16573.100000	2.33742e-31
16573.050000	2.33794e-31
16573.000000	2.33846e-31
16572.950000	2.33898e-31
16572.900000	2.3395e-31
16572.850000	2.34001e-31
16572.800000	2.34053e-31
16572.750000	2.34105e-31
16572.700000	2.34157e-31
16572.650000	2.34209e-31
16572.600000	2.34261e-31
16572.550000	2.34313e-31
16572.500000	2.34365e-31
16572.450000	2.34417e-31
16572.400000	2.34469e-31
16572.350000	2.34521e-31
16572.300000	2.34573e-31
16572.250000	2.34625e-31
16572.200000	2.34677e-31
16572.150000	2.34729e-31
16572.100000	2.34781e-31
16572.050000	2.34833e-31
16572.000000	2.34885e-31
16571.950000	2.34938e-31
16571.900000	2.3499e-31
16571.850000	2.35042e-31
16571.800000	2.35094e-31
16571.750000	2.35146e-31
16571.700000	2.35198e-31
16571.650000	2.3525e-31
16571.600000	2.35303e-31
16571.550000	2.35355e-31
16571.500000	2.35407e-31
16571.450000	2.35459e-31
16571.400000	2.35512e-31
16571.350000	2.35564e-31
16571.300000	2.35616e-31
16571.250000	2.35668e-31
16571.200000	2.35721e-31
16571.150000	2.35773e-31
16571.100000	2.35825e-31
16571.050000	2.35877e-31
16571.000000	2.3593e-31
16570.950000	2.35982e-31
16570.900000	2.36034e-31
16570.850000	2.36087e-31
16570.800000	2.36139e-31
16570.750000	2.36192e-31
16570.700000	2.36244e-31
16570.650000	2.36296e-31
16570.600000	2.36349e-31
16570.550000	2.36401e-31
16570.500000	2.36454e-31
16570.450000	2.36506e-31
16570.400000	2.36559e-31
16570.350000	2.36611e-31
16570.300000	2.36664e-31
16570.250000	2.36716e-31
16570.200000	2.36769e-31
16570.150000	2.36821e-31
16570.100000	2.36874e-31
16570.050000	2.36926e-31
16570.000000	2.36979e-31
16569.950000	2.37031e-31
16569.900000	2.37084e-31
16569.850000	2.37136e-31
16569.800000	2.37189e-31
16569.750000	2.37242e-31
16569.700000	2.37294e-31
16569.650000	2.37347e-31
16569.600000	2.374e-31
16569.550000	2.37452e-31
16569.500000	2.37505e-31
16569.450000	2.37558e-31
16569.400000	2.3761e-31
16569.350000	2.37663e-31
16569.300000	2.37716e-31
16569.250000	2.37768e-31
16569.200000	2.37821e-31
16569.150000	2.37874e-31
16569.100000	2.37927e-31
16569.050000	2.3798e-31
16569.000000	2.38032e-31
16568.950000	2.38085e-31
16568.900000	2.38138e-31
16568.850000	2.38191e-31
16568.800000	2.38244e-31
16568.750000	2.38296e-31
16568.700000	2.38349e-31
16568.650000	2.38402e-31
16568.600000	2.38455e-31
16568.550000	2.38508e-31
16568.500000	2.38561e-31
16568.450000	2.38614e-31
16568.400000	2.38667e-31
16568.350000	2.3872e-31
16568.300000	2.38773e-31
16568.250000	2.38826e-31
16568.200000	2.38879e-31
16568.150000	2.38932e-31
16568.100000	2.38985e-31
16568.050000	2.39038e-31
16568.000000	2.39091e-31
16567.950000	2.39144e-31
16567.900000	2.39197e-31
16567.850000	2.3925e-31
16567.800000	2.39303e-31
16567.750000	2.39356e-31
16567.700000	2.39409e-31
16567.650000	2.39462e-31
16567.600000	2.39515e-31
16567.550000	2.39568e-31
16567.500000	2.39621e-31
16567.450000	2.39675e-31
16567.400000	2.39728e-31
16567.350000	2.39781e-31
16567.300000	2.39834e-31
16567.250000	2.39887e-31
16567.200000	2.39941e-31
16567.150000	2.39994e-31
16567.100000	2.40047e-31
16567.050000	2.401e-31
16567.000000	2.40154e-31
16566.950000	2.40207e-31
16566.900000	2.4026e-31
16566.850000	2.40313e-31
16566.800000	2.40367e-31
16566.750000	2.4042e-31
16566.700000	2.40473e-31
16566.650000	2.40527e-31
16566.600000	2.4058e-31
16566.550000	2.40633e-31
16566.500000	2.40687e-31
16566.450000	2.4074e-31
16566.400000	2.40794e-31
16566.350000	2.40847e-31
16566.300000	2.409e-31
16566.250000	2.40954e-31
16566.200000	2.41007e-31
16566.150000	2.41061e-31
16566.100000	2.41114e-31
16566.050000	2.41168e-31
16566.000000	2.41221e-31
16565.950000	2.41275e-31
16565.900000	2.41328e-31
16565.850000	2.41382e-31
16565.800000	2.41435e-31
16565.750000	2.41489e-31
16565.700000	2.41542e-31
16565.650000	2.41596e-31
16565.600000	2.4165e-31
16565.550000	2.41703e-31
16565.500000	2.41757e-31
16565.450000	2.41811e-31
16565.400000	2.41864e-31
16565.350000	2.41918e-31
16565.300000	2.41971e-31
16565.250000	2.42025e-31
16565.200000	2.42079e-31
16565.150000	2.42133e-31
16565.100000	2.42186e-31
16565.050000	2.4224e-31
16565.000000	2.42294e-31
16564.950000	2.42347e-31
16564.900000	2.42401e-31
16564.850000	2.42455e-31
16564.800000	2.42509e-31
16564.750000	2.42563e-31
16564.700000	2.42616e-31
16564.650000	2.4267e-31
16564.600000	2.42724e-31
16564.550000	2.42778e-31
16564.500000	2.42832e-31
16564.450000	2.42886e-31
16564.400000	2.42939e-31
16564.350000	2.42993e-31
16564.300000	2.43047e-31
16564.250000	2.43101e-31
16564.200000	2.43155e-31
16564.150000	2.43209e-31
16564.100000	2.43263e-31
16564.050000	2.43317e-31
16564.000000	2.43371e-31
16563.950000	2.43425e-31
16563.900000	2.43479e-31
16563.850000	2.43533e-31
16563.800000	2.43587e-31
16563.750000	2.43641e-31
16563.700000	2.43695e-31
16563.650000	2.43749e-31
16563.600000	2.43803e-31
16563.550000	2.43857e-31
16563.500000	2.43911e-31
16563.450000	2.43965e-31
16563.400000	2.4402e-31
16563.350000	2.44074e-31
16563.300000	2.44128e-31
16563.250000	2.44182e-31
16563.200000	2.44236e-31
16563.150000	2.4429e-31
16563.100000	2.44345e-31
16563.050000	2.44399e-31
16563.000000	2.44453e-31
16562.950000	2.44507e-31
16562.900000	2.44561e-31
16562.850000	2.44616e-31
16562.800000	2.4467e-31
16562.750000	2.44724e-31
16562.700000	2.44778e-31
16562.650000	2.44833e-31
16562.600000	2.44887e-31
16562.550000	2.44941e-31
16562.500000	2.44996e-31
16562.450000	2.4505e-31
16562.400000	2.45104e-31
16562.350000	2.45159e-31
16562.300000	2.45213e-31
16562.250000	2.45268e-31
16562.200000	2.45322e-31
16562.150000	2.45376e-31
16562.100000	2.45431e-31
16562.050000	2.45485e-31
16562.000000	2.4554e-31
16561.950000	2.45594e-31
16561.900000	2.45649e-31
16561.850000	2.45703e-31
16561.800000	2.45758e-31
16561.750000	2.45812e-31
16561.700000	2.45867e-31
16561.650000	2.45921e-31
16561.600000	2.45976e-31
16561.550000	2.4603e-31
16561.500000	2.46085e-31
16561.450000	2.4614e-31
16561.400000	2.46194e-31
16561.350000	2.46249e-31
16561.300000	2.46303e-31
16561.250000	2.46358e-31
16561.200000	2.46413e-31
16561.150000	2.46467e-31
16561.100000	2.46522e-31
16561.050000	2.46577e-31
16561.000000	2.46631e-31
16560.950000	2.46686e-31
16560.900000	2.46741e-31
16560.850000	2.46796e-31
16560.800000	2.4685e-31
16560.750000	2.46905e-31
16560.700000	2.4696e-31
16560.650000	2.47015e-31
16560.600000	2.47069e-31
16560.550000	2.47124e-31
16560.500000	2.47179e-31
16560.450000	2.47234e-31
16560.400000	2.47289e-31
16560.350000	2.47344e-31
16560.300000	2.47398e-31
16560.250000	2.47453e-31
16560.200000	2.47508e-31
16560.150000	2.47563e-31
16560.100000	2.47618e-31
16560.050000	2.47673e-31
16560.000000	2.47728e-31
16559.950000	2.47783e-31
16559.900000	2.47838e-31
16559.850000	2.47893e-31
16559.800000	2.47948e-31
16559.750000	2.48003e-31
16559.700000	2.48058e-31
16559.650000	2.48113e-31
16559.600000	2.48168e-31
16559.550000	2.48223e-31
16559.500000	2.48278e-31
16559.450000	2.48333e-31
16559.400000	2.48388e-31
16559.350000	2.48443e-31
16559.300000	2.48498e-31
16559.250000	2.48553e-31
16559.200000	2.48609e-31
16559.150000	2.48664e-31
16559.100000	2.48719e-31
16559.050000	2.48774e-31
16559.000000	2.48829e-31
16558.950000	2.48884e-31
16558.900000	2.4894e-31
16558.850000	2.48995e-31
16558.800000	2.4905e-31
16558.750000	2.49105e-31
16558.700000	2.49161e-31
16558.650000	2.49216e-31
16558.600000	2.49271e-31
16558.550000	2.49327e-31
16558.500000	2.49382e-31
16558.450000	2.49437e-31
16558.400000	2.49492e-31
16558.350000	2.49548e-31
16558.300000	2.49603e-31
16558.250000	2.49659e-31
16558.200000	2.49714e-31
16558.150000	2.49769e-31
16558.100000	2.49825e-31
16558.050000	2.4988e-31
16558.000000	2.49936e-31
16557.950000	2.49991e-31
16557.900000	2.50046e-31
16557.850000	2.50102e-31
16557.800000	2.50157e-31
16557.750000	2.50213e-31
16557.700000	2.50268e-31
16557.650000	2.50324e-31
16557.600000	2.50379e-31
16557.550000	2.50435e-31
16557.500000	2.50491e-31
16557.450000	2.50546e-31
16557.400000	2.50602e-31
16557.350000	2.50657e-31
16557.300000	2.50713e-31
16557.250000	2.50769e-31
16557.200000	2.50824e-31
16557.150000	2.5088e-31
16557.100000	2.50935e-31
16557.050000	2.50991e-31
16557.000000	2.51047e-31
16556.950000	2.51102e-31
16556.900000	2.51158e-31
16556.850000	2.51214e-31
16556.800000	2.5127e-31
16556.750000	2.51325e-31
16556.700000	2.51381e-31
16556.650000	2.51437e-31
16556.600000	2.51493e-31
16556.550000	2.51548e-31
16556.500000	2.51604e-31
16556.450000	2.5166e-31
16556.400000	2.51716e-31
16556.350000	2.51772e-31
16556.300000	2.51828e-31
16556.250000	2.51883e-31
16556.200000	2.51939e-31
16556.150000	2.51995e-31
16556.100000	2.52051e-31
16556.050000	2.52107e-31
16556.000000	2.52163e-31
16555.950000	2.52219e-31
16555.900000	2.52275e-31
16555.850000	2.52331e-31
16555.800000	2.52387e-31
16555.750000	2.52443e-31
16555.700000	2.52499e-31
16555.650000	2.52555e-31
16555.600000	2.52611e-31
16555.550000	2.52667e-31
16555.500000	2.52723e-31
16555.450000	2.52779e-31
16555.400000	2.52835e-31
16555.350000	2.52891e-31
16555.300000	2.52947e-31
16555.250000	2.53003e-31
16555.200000	2.53059e-31
16555.150000	2.53116e-31
16555.100000	2.53172e-31
16555.050000	2.53228e-31
16555.000000	2.53284e-31
16554.950000	2.5334e-31
16554.900000	2.53396e-31
16554.850000	2.53453e-31
16554.800000	2.53509e-31
16554.750000	2.53565e-31
16554.700000	2.53621e-31
16554.650000	2.53678e-31
16554.600000	2.53734e-31
16554.550000	2.5379e-31
16554.500000	2.53846e-31
16554.450000	2.53903e-31
16554.400000	2.53959e-31
16554.350000	2.54015e-31
16554.300000	2.54072e-31
16554.250000	2.54128e-31
16554.200000	2.54184e-31
16554.150000	2.54241e-31
16554.100000	2.54297e-31
16554.050000	2.54354e-31
16554.000000	2.5441e-31
16553.950000	2.54467e-31
16553.900000	2.54523e-31
16553.850000	2.54579e-31
16553.800000	2.54636e-31
16553.750000	2.54692e-31
16553.700000	2.54749e-31
16553.650000	2.54805e-31
16553.600000	2.54862e-31
16553.550000	2.54918e-31
16553.500000	2.54975e-31
16553.450000	2.55032e-31
16553.400000	2.55088e-31
16553.350000	2.55145e-31
16553.300000	2.55201e-31
16553.250000	2.55258e-31
16553.200000	2.55315e-31
16553.150000	2.55371e-31
16553.100000	2.55428e-31
16553.050000	2.55484e-31
16553.000000	2.55541e-31
16552.950000	2.55598e-31
16552.900000	2.55655e-31
16552.850000	2.55711e-31
16552.800000	2.55768e-31
16552.750000	2.55825e-31
16552.700000	2.55881e-31
16552.650000	2.55938e-31
16552.600000	2.55995e-31
16552.550000	2.56052e-31
16552.500000	2.56109e-31
16552.450000	2.56165e-31
16552.400000	2.56222e-31
16552.350000	2.56279e-31
16552.300000	2.56336e-31
16552.250000	2.56393e-31
16552.200000	2.5645e-31
16552.150000	2.56507e-31
16552.100000	2.56563e-31
16552.050000	2.5662e-31
16552.000000	2.56677e-31
16551.950000	2.56734e-31
16551.900000	2.56791e-31
16551.850000	2.56848e-31
16551.800000	2.56905e-31
16551.750000	2.56962e-31
16551.700000	2.57019e-31
16551.650000	2.57076e-31
16551.600000	2.57133e-31
16551.550000	2.5719e-31
16551.500000	2.57247e-31
16551.450000	2.57304e-31
16551.400000	2.57361e-31
16551.350000	2.57418e-31
16551.300000	2.57476e-31
16551.250000	2.57533e-31
16551.200000	2.5759e-31
16551.150000	2.57647e-31
16551.100000	2.57704e-31
16551.050000	2.57761e-31
16551.000000	2.57818e-31
16550.950000	2.57876e-31
16550.900000	2.57933e-31
16550.850000	2.5799e-31
16550.800000	2.58047e-31
16550.750000	2.58105e-31
16550.700000	2.58162e-31
16550.650000	2.58219e-31
16550.600000	2.58276e-31
16550.550000	2.58334e-31
16550.500000	2.58391e-31
16550.450000	2.58448e-31
16550.400000	2.58506e-31
16550.350000	2.58563e-31
16550.300000	2.5862e-31
16550.250000	2.58678e-31
16550.200000	2.58735e-31
16550.150000	2.58792e-31
16550.100000	2.5885e-31
16550.050000	2.58907e-31
16550.000000	2.58965e-31
16549.950000	2.59022e-31
16549.900000	2.5908e-31
16549.850000	2.59137e-31
16549.800000	2.59195e-31
16549.750000	2.59252e-31
16549.700000	2.5931e-31
16549.650000	2.59367e-31
16549.600000	2.59425e-31
16549.550000	2.59482e-31
16549.500000	2.5954e-31
16549.450000	2.59597e-31
16549.400000	2.59655e-31
16549.350000	2.59712e-31
16549.300000	2.5977e-31
16549.250000	2.59828e-31
16549.200000	2.59885e-31
16549.150000	2.59943e-31
16549.100000	2.60001e-31
16549.050000	2.60058e-31
16549.000000	2.60116e-31
16548.950000	2.60174e-31
16548.900000	2.60231e-31
16548.850000	2.60289e-31
16548.800000	2.60347e-31
16548.750000	2.60405e-31
16548.700000	2.60462e-31
16548.650000	2.6052e-31
16548.600000	2.60578e-31
16548.550000	2.60636e-31
16548.500000	2.60694e-31
16548.450000	2.60751e-31
16548.400000	2.60809e-31
16548.350000	2.60867e-31
16548.300000	2.60925e-31
16548.250000	2.60983e-31
16548.200000	2.61041e-31
16548.150000	2.61099e-31
16548.100000	2.61157e-31
16548.050000	2.61215e-31
16548.000000	2.61272e-31
16547.950000	2.6133e-31
16547.900000	2.61388e-31
16547.850000	2.61446e-31
16547.800000	2.61504e-31
16547.750000	2.61562e-31
16547.700000	2.6162e-31
16547.650000	2.61678e-31
16547.600000	2.61736e-31
16547.550000	2.61795e-31
16547.500000	2.61853e-31
16547.450000	2.61911e-31
16547.400000	2.61969e-31
16547.350000	2.62027e-31
16547.300000	2.62085e-31
16547.250000	2.62143e-31
16547.200000	2.62201e-31
16547.150000	2.62259e-31
16547.100000	2.62318e-31
16547.050000	2.62376e-31
16547.000000	2.62434e-31
16546.950000	2.62492e-31
16546.900000	2.62551e-31
16546.850000	2.62609e-31
16546.800000	2.62667e-31
16546.750000	2.62725e-31
16546.700000	2.62784e-31
16546.650000	2.62842e-31
16546.600000	2.629e-31
16546.550000	2.62958e-31
16546.500000	2.63017e-31
16546.450000	2.63075e-31
16546.400000	2.63133e-31
16546.350000	2.63192e-31
16546.300000	2.6325e-31
16546.250000	2.63309e-31
16546.200000	2.63367e-31
16546.150000	2.63425e-31
16546.100000	2.63484e-31
16546.050000	2.63542e-31
16546.000000	2.63601e-31
16545.950000	2.63659e-31
16545.900000	2.63718e-31
16545.850000	2.63776e-31
16545.800000	2.63835e-31
16545.750000	2.63893e-31
16545.700000	2.63952e-31
16545.650000	2.6401e-31
16545.600000	2.64069e-31
16545.550000	2.64128e-31
16545.500000	2.64186e-31
16545.450000	2.64245e-31
16545.400000	2.64303e-31
16545.350000	2.64362e-31
16545.300000	2.64421e-31
16545.250000	2.64479e-31
16545.200000	2.64538e-31
16545.150000	2.64597e-31
16545.100000	2.64655e-31
16545.050000	2.64714e-31
16545.000000	2.64773e-31
16544.950000	2.64832e-31
16544.900000	2.6489e-31
16544.850000	2.64949e-31
16544.800000	2.65008e-31
16544.750000	2.65067e-31
16544.700000	2.65125e-31
16544.650000	2.65184e-31
16544.600000	2.65243e-31
16544.550000	2.65302e-31
16544.500000	2.65361e-31
16544.450000	2.6542e-31
16544.400000	2.65478e-31
16544.350000	2.65537e-31
16544.300000	2.65596e-31
16544.250000	2.65655e-31
16544.200000	2.65714e-31
16544.150000	2.65773e-31
16544.100000	2.65832e-31
16544.050000	2.65891e-31
16544.000000	2.6595e-31
16543.950000	2.66009e-31
16543.900000	2.66068e-31
16543.850000	2.66127e-31
16543.800000	2.66186e-31
16543.750000	2.66245e-31
16543.700000	2.66304e-31
16543.650000	2.66363e-31
16543.600000	2.66422e-31
16543.550000	2.66481e-31
16543.500000	2.6654e-31
16543.450000	2.666e-31
16543.400000	2.66659e-31
16543.350000	2.66718e-31
16543.300000	2.66777e-31
16543.250000	2.66836e-31
16543.200000	2.66895e-31
16543.150000	2.66955e-31
16543.100000	2.67014e-31
16543.050000	2.67073e-31
16543.000000	2.67132e-31
16542.950000	2.67192e-31
16542.900000	2.67251e-31
16542.850000	2.6731e-31
16542.800000	2.67369e-31
16542.750000	2.67429e-31
16542.700000	2.67488e-31
16542.650000	2.67547e-31
16542.600000	2.67607e-31
16542.550000	2.67666e-31
16542.500000	2.67725e-31
16542.450000	2.67785e-31
16542.400000	2.67844e-31
16542.350000	2.67904e-31
16542.300000	2.67963e-31
16542.250000	2.68023e-31
16542.200000	2.68082e-31
16542.150000	2.68141e-31
16542.100000	2.68201e-31
16542.050000	2.6826e-31
16542.000000	2.6832e-31
16541.950000	2.68379e-31
16541.900000	2.68439e-31
16541.850000	2.68499e-31
16541.800000	2.68558e-31
16541.750000	2.68618e-31
16541.700000	2.68677e-31
16541.650000	2.68737e-31
16541.600000	2.68796e-31
16541.550000	2.68856e-31
16541.500000	2.68916e-31
16541.450000	2.68975e-31
16541.400000	2.69035e-31
16541.350000	2.69095e-31
16541.300000	2.69154e-31
16541.250000	2.69214e-31
16541.200000	2.69274e-31
16541.150000	2.69334e-31
16541.100000	2.69393e-31
16541.050000	2.69453e-31
16541.000000	2.69513e-31
16540.950000	2.69573e-31
16540.900000	2.69632e-31
16540.850000	2.69692e-31
16540.800000	2.69752e-31
16540.750000	2.69812e-31
16540.700000	2.69872e-31
16540.650000	2.69932e-31
16540.600000	2.69992e-31
16540.550000	2.70051e-31
16540.500000	2.70111e-31
16540.450000	2.70171e-31
16540.400000	2.70231e-31
16540.350000	2.70291e-31
16540.300000	2.70351e-31
16540.250000	2.70411e-31
16540.200000	2.70471e-31
16540.150000	2.70531e-31
16540.100000	2.70591e-31
16540.050000	2.70651e-31
16540.000000	2.70711e-31
16539.950000	2.70771e-31
16539.900000	2.70831e-31
16539.850000	2.70891e-31
16539.800000	2.70951e-31
16539.750000	2.71012e-31
16539.700000	2.71072e-31
16539.650000	2.71132e-31
16539.600000	2.71192e-31
16539.550000	2.71252e-31
16539.500000	2.71312e-31
16539.450000	2.71372e-31
16539.400000	2.71433e-31
16539.350000	2.71493e-31
16539.300000	2.71553e-31
16539.250000	2.71613e-31
16539.200000	2.71674e-31
16539.150000	2.71734e-31
16539.100000	2.71794e-31
16539.050000	2.71854e-31
16539.000000	2.71915e-31
16538.950000	2.71975e-31
16538.900000	2.72035e-31
16538.850000	2.72096e-31
16538.800000	2.72156e-31
16538.750000	2.72216e-31
16538.700000	2.72277e-31
16538.650000	2.72337e-31
16538.600000	2.72398e-31
16538.550000	2.72458e-31
16538.500000	2.72518e-31
16538.450000	2.72579e-31
16538.400000	2.72639e-31
16538.350000	2.727e-31
16538.300000	2.7276e-31
16538.250000	2.72821e-31
16538.200000	2.72881e-31
16538.150000	2.72942e-31
16538.100000	2.73002e-31
16538.050000	2.73063e-31
16538.000000	2.73124e-31
16537.950000	2.73184e-31
16537.900000	2.73245e-31
16537.850000	2.73305e-31
16537.800000	2.73366e-31
16537.750000	2.73427e-31
16537.700000	2.73487e-31
16537.650000	2.73548e-31
16537.600000	2.73609e-31
16537.550000	2.73669e-31
16537.500000	2.7373e-31
16537.450000	2.73791e-31
16537.400000	2.73852e-31
16537.350000	2.73912e-31
16537.300000	2.73973e-31
16537.250000	2.74034e-31
16537.200000	2.74095e-31
16537.150000	2.74155e-31
16537.100000	2.74216e-31
16537.050000	2.74277e-31
16537.000000	2.74338e-31
16536.950000	2.74399e-31
16536.900000	2.7446e-31
16536.850000	2.7452e-31
16536.800000	2.74581e-31
16536.750000	2.74642e-31
16536.700000	2.74703e-31
16536.650000	2.74764e-31
16536.600000	2.74825e-31
16536.550000	2.74886e-31
16536.500000	2.74947e-31
16536.450000	2.75008e-31
16536.400000	2.75069e-31
16536.350000	2.7513e-31
16536.300000	2.75191e-31
16536.250000	2.75252e-31
16536.200000	2.75313e-31
16536.150000	2.75374e-31
16536.100000	2.75435e-31
16536.050000	2.75496e-31
16536.000000	2.75558e-31
16535.950000	2.75619e-31
16535.900000	2.7568e-31
16535.850000	2.75741e-31
16535.800000	2.75802e-31
16535.750000	2.75863e-31
16535.700000	2.75925e-31
16535.650000	2.75986e-31
16535.600000	2.76047e-31
16535.550000	2.76108e-31
16535.500000	2.76169e-31
16535.450000	2.76231e-31
16535.400000	2.76292e-31
16535.350000	2.76353e-31
16535.300000	2.76415e-31
16535.250000	2.76476e-31
16535.200000	2.76537e-31
16535.150000	2.76599e-31
16535.100000	2.7666e-31
16535.050000	2.76721e-31
16535.000000	2.76783e-31
16534.950000	2.76844e-31
16534.900000	2.76905e-31
16534.850000	2.76967e-31
16534.800000	2.77028e-31
16534.750000	2.7709e-31
16534.700000	2.77151e-31
16534.650000	2.77213e-31
16534.600000	2.77274e-31
16534.550000	2.77336e-31
16534.500000	2.77397e-31
16534.450000	2.77459e-31
16534.400000	2.7752e-31
16534.350000	2.77582e-31
16534.300000	2.77643e-31
16534.250000	2.77705e-31
16534.200000	2.77767e-31
16534.150000	2.77828e-31
16534.100000	2.7789e-31
16534.050000	2.77952e-31
16534.000000	2.78013e-31
16533.950000	2.78075e-31
16533.900000	2.78137e-31
16533.850000	2.78198e-31
16533.800000	2.7826e-31
16533.750000	2.78322e-31
16533.700000	2.78383e-31
16533.650000	2.78445e-31
16533.600000	2.78507e-31
16533.550000	2.78569e-31
16533.500000	2.78631e-31
16533.450000	2.78692e-31
16533.400000	2.78754e-31
16533.350000	2.78816e-31
16533.300000	2.78878e-31
16533.250000	2.7894e-31
16533.200000	2.79002e-31
16533.150000	2.79063e-31
16533.100000	2.79125e-31
16533.050000	2.79187e-31
16533.000000	2.79249e-31
16532.950000	2.79311e-31
16532.900000	2.79373e-31
16532.850000	2.79435e-31
16532.800000	2.79497e-31
16532.750000	2.79559e-31
16532.700000	2.79621e-31
16532.650000	2.79683e-31
16532.600000	2.79745e-31
16532.550000	2.79807e-31
16532.500000	2.79869e-31
16532.450000	2.79931e-31
16532.400000	2.79993e-31
16532.350000	2.80056e-31
16532.300000	2.80118e-31
16532.250000	2.8018e-31
16532.200000	2.80242e-31
16532.150000	2.80304e-31
16532.100000	2.80366e-31
16532.050000	2.80429e-31
16532.000000	2.80491e-31
16531.950000	2.80553e-31
16531.900000	2.80615e-31
16531.850000	2.80677e-31
16531.800000	2.8074e-31
16531.750000	2.80802e-31
16531.700000	2.80864e-31
16531.650000	2.80927e-31
16531.600000	2.80989e-31
16531.550000	2.81051e-31
16531.500000	2.81114e-31
16531.450000	2.81176e-31
16531.400000	2.81238e-31
16531.350000	2.81301e-31
16531.300000	2.81363e-31
16531.250000	2.81425e-31
16531.200000	2.81488e-31
16531.150000	2.8155e-31
16531.100000	2.81613e-31
16531.050000	2.81675e-31
16531.000000	2.81738e-31
16530.950000	2.818e-31
16530.900000	2.81863e-31
16530.850000	2.81925e-31
16530.800000	2.81988e-31
16530.750000	2.8205e-31
16530.700000	2.82113e-31
16530.650000	2.82176e-31
16530.600000	2.82238e-31
16530.550000	2.82301e-31
16530.500000	2.82363e-31
16530.450000	2.82426e-31
16530.400000	2.82489e-31
16530.350000	2.82551e-31
16530.300000	2.82614e-31
16530.250000	2.82677e-31
16530.200000	2.82739e-31
16530.150000	2.82802e-31
16530.100000	2.82865e-31
16530.050000	2.82928e-31
16530.000000	2.8299e-31
16529.950000	2.83053e-31
16529.900000	2.83116e-31
16529.850000	2.83179e-31
16529.800000	2.83242e-31
16529.750000	2.83304e-31
16529.700000	2.83367e-31
16529.650000	2.8343e-31
16529.600000	2.83493e-31
16529.550000	2.83556e-31
16529.500000	2.83619e-31
16529.450000	2.83682e-31
16529.400000	2.83745e-31
16529.350000	2.83808e-31
16529.300000	2.8387e-31
16529.250000	2.83933e-31
16529.200000	2.83996e-31
16529.150000	2.84059e-31
16529.100000	2.84122e-31
16529.050000	2.84185e-31
16529.000000	2.84248e-31
16528.950000	2.84312e-31
16528.900000	2.84375e-31
16528.850000	2.84438e-31
16528.800000	2.84501e-31
16528.750000	2.84564e-31
16528.700000	2.84627e-31
16528.650000	2.8469e-31
16528.600000	2.84753e-31
16528.550000	2.84816e-31
16528.500000	2.8488e-31
16528.450000	2.84943e-31
16528.400000	2.85006e-31
16528.350000	2.85069e-31
16528.300000	2.85133e-31
16528.250000	2.85196e-31
16528.200000	2.85259e-31
16528.150000	2.85322e-31
16528.100000	2.85386e-31
16528.050000	2.85449e-31
16528.000000	2.85512e-31
16527.950000	2.85576e-31
16527.900000	2.85639e-31
16527.850000	2.85702e-31
16527.800000	2.85766e-31
16527.750000	2.85829e-31
16527.700000	2.85892e-31
16527.650000	2.85956e-31
16527.600000	2.86019e-31
16527.550000	2.86083e-31
16527.500000	2.86146e-31
16527.450000	2.8621e-31
16527.400000	2.86273e-31
16527.350000	2.86337e-31
16527.300000	2.864e-31
16527.250000	2.86464e-31
16527.200000	2.86527e-31
16527.150000	2.86591e-31
16527.100000	2.86654e-31
16527.050000	2.86718e-31
16527.000000	2.86782e-31
16526.950000	2.86845e-31
16526.900000	2.86909e-31
16526.850000	2.86972e-31
16526.800000	2.87036e-31
16526.750000	2.871e-31
16526.700000	2.87163e-31
16526.650000	2.87227e-31
16526.600000	2.87291e-31
16526.550000	2.87355e-31
16526.500000	2.87418e-31
16526.450000	2.87482e-31
16526.400000	2.87546e-31
16526.350000	2.8761e-31
16526.300000	2.87673e-31
16526.250000	2.87737e-31
16526.200000	2.87801e-31
16526.150000	2.87865e-31
16526.100000	2.87929e-31
16526.050000	2.87993e-31
16526.000000	2.88057e-31
16525.950000	2.8812e-31
16525.900000	2.88184e-31
16525.850000	2.88248e-31
16525.800000	2.88312e-31
16525.750000	2.88376e-31
16525.700000	2.8844e-31
16525.650000	2.88504e-31
16525.600000	2.88568e-31
16525.550000	2.88632e-31
16525.500000	2.88696e-31
16525.450000	2.8876e-31
16525.400000	2.88824e-31
16525.350000	2.88888e-31
16525.300000	2.88952e-31
16525.250000	2.89017e-31
16525.200000	2.89081e-31
16525.150000	2.89145e-31
16525.100000	2.89209e-31
16525.050000	2.89273e-31
16525.000000	2.89337e-31
16524.950000	2.89401e-31
16524.900000	2.89466e-31
16524.850000	2.8953e-31
16524.800000	2.89594e-31
16524.750000	2.89658e-31
16524.700000	2.89723e-31
16524.650000	2.89787e-31
16524.600000	2.89851e-31
16524.550000	2.89915e-31
16524.500000	2.8998e-31
16524.450000	2.90044e-31
16524.400000	2.90108e-31
16524.350000	2.90173e-31
16524.300000	2.90237e-31
16524.250000	2.90301e-31
16524.200000	2.90366e-31
16524.150000	2.9043e-31
16524.100000	2.90495e-31
16524.050000	2.90559e-31
16524.000000	2.90624e-31
16523.950000	2.90688e-31
16523.900000	2.90753e-31
16523.850000	2.90817e-31
16523.800000	2.90882e-31
16523.750000	2.90946e-31
16523.700000	2.91011e-31
16523.650000	2.91075e-31
16523.600000	2.9114e-31
16523.550000	2.91204e-31
16523.500000	2.91269e-31
16523.450000	2.91334e-31
16523.400000	2.91398e-31
16523.350000	2.91463e-31
16523.300000	2.91527e-31
16523.250000	2.91592e-31
16523.200000	2.91657e-31
16523.150000	2.91722e-31
16523.100000	2.91786e-31
16523.050000	2.91851e-31
16523.000000	2.91916e-31
16522.950000	2.9198e-31
16522.900000	2.92045e-31
16522.850000	2.9211e-31
16522.800000	2.92175e-31
16522.750000	2.9224e-31
16522.700000	2.92304e-31
16522.650000	2.92369e-31
16522.600000	2.92434e-31
16522.550000	2.92499e-31
16522.500000	2.92564e-31
16522.450000	2.92629e-31
16522.400000	2.92694e-31
16522.350000	2.92759e-31
16522.300000	2.92824e-31
16522.250000	2.92889e-31
16522.200000	2.92954e-31
16522.150000	2.93018e-31
16522.100000	2.93083e-31
16522.050000	2.93149e-31
16522.000000	2.93214e-31
16521.950000	2.93279e-31
16521.900000	2.93344e-31
16521.850000	2.93409e-31
16521.800000	2.93474e-31
16521.750000	2.93539e-31
16521.700000	2.93604e-31
16521.650000	2.93669e-31
16521.600000	2.93734e-31
16521.550000	2.93799e-31
16521.500000	2.93865e-31
16521.450000	2.9393e-31
16521.400000	2.93995e-31
16521.350000	2.9406e-31
16521.300000	2.94125e-31
16521.250000	2.94191e-31
16521.200000	2.94256e-31
16521.150000	2.94321e-31
16521.100000	2.94387e-31
16521.050000	2.94452e-31
16521.000000	2.94517e-31
16520.950000	2.94582e-31
16520.900000	2.94648e-31
16520.850000	2.94713e-31
16520.800000	2.94779e-31
16520.750000	2.94844e-31
16520.700000	2.94909e-31
16520.650000	2.94975e-31
16520.600000	2.9504e-31
16520.550000	2.95106e-31
16520.500000	2.95171e-31
16520.450000	2.95237e-31
16520.400000	2.95302e-31
16520.350000	2.95368e-31
16520.300000	2.95433e-31
16520.250000	2.95499e-31
16520.200000	2.95564e-31
16520.150000	2.9563e-31
16520.100000	2.95695e-31
16520.050000	2.95761e-31
16520.000000	2.95827e-31
16519.950000	2.95892e-31
16519.900000	2.95958e-31
16519.850000	2.96023e-31
16519.800000	2.96089e-31
16519.750000	2.96155e-31
16519.700000	2.9622e-31
16519.650000	2.96286e-31
16519.600000	2.96352e-31
16519.550000	2.96418e-31
16519.500000	2.96483e-31
16519.450000	2.96549e-31
16519.400000	2.96615e-31
16519.350000	2.96681e-31
16519.300000	2.96747e-31
16519.250000	2.96812e-31
16519.200000	2.96878e-31
16519.150000	2.96944e-31
16519.100000	2.9701e-31
16519.050000	2.97076e-31
16519.000000	2.97142e-31
16518.950000	2.97208e-31
16518.900000	2.97274e-31
16518.850000	2.9734e-31
16518.800000	2.97405e-31
16518.750000	2.97471e-31
16518.700000	2.97537e-31
16518.650000	2.97603e-31
16518.600000	2.97669e-31
16518.550000	2.97735e-31
16518.500000	2.97802e-31
16518.450000	2.97868e-31
16518.400000	2.97934e-31
16518.350000	2.98e-31
16518.300000	2.98066e-31
16518.250000	2.98132e-31
16518.200000	2.98198e-31
16518.150000	2.98264e-31
16518.100000	2.9833e-31
16518.050000	2.98397e-31
16518.000000	2.98463e-31
16517.950000	2.98529e-31
16517.900000	2.98595e-31
16517.850000	2.98661e-31
16517.800000	2.98728e-31
16517.750000	2.98794e-31
16517.700000	2.9886e-31
16517.650000	2.98927e-31
16517.600000	2.98993e-31
16517.550000	2.99059e-31
16517.500000	2.99126e-31
16517.450000	2.99192e-31
16517.400000	2.99258e-31
16517.350000	2.99325e-31
16517.300000	2.99391e-31
16517.250000	2.99457e-31
16517.200000	2.99524e-31
16517.150000	2.9959e-31
16517.100000	2.99657e-31
16517.050000	2.99723e-31
16517.000000	2.9979e-31
16516.950000	2.99856e-31
16516.900000	2.99923e-31
16516.850000	2.99989e-31
16516.800000	3.00056e-31
16516.750000	3.00122e-31
16516.700000	3.00189e-31
16516.650000	3.00256e-31
16516.600000	3.00322e-31
16516.550000	3.00389e-31
16516.500000	3.00455e-31
16516.450000	3.00522e-31
16516.400000	3.00589e-31
16516.350000	3.00655e-31
16516.300000	3.00722e-31
16516.250000	3.00789e-31
16516.200000	3.00856e-31
16516.150000	3.00922e-31
16516.100000	3.00989e-31
16516.050000	3.01056e-31
16516.000000	3.01123e-31
16515.950000	3.01189e-31
16515.900000	3.01256e-31
16515.850000	3.01323e-31
16515.800000	3.0139e-31
16515.750000	3.01457e-31
16515.700000	3.01524e-31
16515.650000	3.0159e-31
16515.600000	3.01657e-31
16515.550000	3.01724e-31
16515.500000	3.01791e-31
16515.450000	3.01858e-31
16515.400000	3.01925e-31
16515.350000	3.01992e-31
16515.300000	3.02059e-31
16515.250000	3.02126e-31
16515.200000	3.02193e-31
16515.150000	3.0226e-31
16515.100000	3.02327e-31
16515.050000	3.02394e-31
16515.000000	3.02461e-31
16514.950000	3.02528e-31
16514.900000	3.02596e-31
16514.850000	3.02663e-31
16514.800000	3.0273e-31
16514.750000	3.02797e-31
16514.700000	3.02864e-31
16514.650000	3.02931e-31
16514.600000	3.02998e-31
16514.550000	3.03066e-31
16514.500000	3.03133e-31
16514.450000	3.032e-31
16514.400000	3.03267e-31
16514.350000	3.03335e-31
16514.300000	3.03402e-31
16514.250000	3.03469e-31
16514.200000	3.03537e-31
16514.150000	3.03604e-31
16514.100000	3.03671e-31
16514.050000	3.03739e-31
16514.000000	3.03806e-31
16513.950000	3.03873e-31
16513.900000	3.03941e-31
16513.850000	3.04008e-31
16513.800000	3.04076e-31
16513.750000	3.04143e-31
16513.700000	3.04211e-31
16513.650000	3.04278e-31
16513.600000	3.04346e-31
16513.550000	3.04413e-31
16513.500000	3.04481e-31
16513.450000	3.04548e-31
16513.400000	3.04616e-31
16513.350000	3.04683e-31
16513.300000	3.04751e-31
16513.250000	3.04818e-31
16513.200000	3.04886e-31
16513.150000	3.04954e-31
16513.100000	3.05021e-31
16513.050000	3.05089e-31
16513.000000	3.05157e-31
16512.950000	3.05224e-31
16512.900000	3.05292e-31
16512.850000	3.0536e-31
16512.800000	3.05428e-31
16512.750000	3.05495e-31
16512.700000	3.05563e-31
16512.650000	3.05631e-31
16512.600000	3.05699e-31
16512.550000	3.05766e-31
16512.500000	3.05834e-31
16512.450000	3.05902e-31
16512.400000	3.0597e-31
16512.350000	3.06038e-31
16512.300000	3.06106e-31
16512.250000	3.06174e-31
16512.200000	3.06242e-31
16512.150000	3.0631e-31
16512.100000	3.06377e-31
16512.050000	3.06445e-31
16512.000000	3.06513e-31
16511.950000	3.06581e-31
16511.900000	3.06649e-31
16511.850000	3.06717e-31
16511.800000	3.06785e-31
16511.750000	3.06854e-31
16511.700000	3.06922e-31
16511.650000	3.0699e-31
16511.600000	3.07058e-31
16511.550000	3.07126e-31
16511.500000	3.07194e-31
16511.450000	3.07262e-31
16511.400000	3.0733e-31
16511.350000	3.07398e-31
16511.300000	3.07467e-31
16511.250000	3.07535e-31
16511.200000	3.07603e-31
16511.150000	3.07671e-31
16511.100000	3.0774e-31
16511.050000	3.07808e-31
16511.000000	3.07876e-31
16510.950000	3.07944e-31
16510.900000	3.08013e-31
16510.850000	3.08081e-31
16510.800000	3.08149e-31
16510.750000	3.08218e-31
16510.700000	3.08286e-31
16510.650000	3.08355e-31
16510.600000	3.08423e-31
16510.550000	3.08491e-31
16510.500000	3.0856e-31
16510.450000	3.08628e-31
16510.400000	3.08697e-31
16510.350000	3.08765e-31
16510.300000	3.08834e-31
16510.250000	3.08902e-31
16510.200000	3.08971e-31
16510.150000	3.09039e-31
16510.100000	3.09108e-31
16510.050000	3.09176e-31
16510.000000	3.09245e-31
16509.950000	3.09314e-31
16509.900000	3.09382e-31
16509.850000	3.09451e-31
16509.800000	3.09519e-31
16509.750000	3.09588e-31
16509.700000	3.09657e-31
16509.650000	3.09725e-31
16509.600000	3.09794e-31
16509.550000	3.09863e-31
16509.500000	3.09932e-31
16509.450000	3.1e-31
16509.400000	3.10069e-31
16509.350000	3.10138e-31
16509.300000	3.10207e-31
16509.250000	3.10275e-31
16509.200000	3.10344e-31
16509.150000	3.10413e-31
16509.100000	3.10482e-31
16509.050000	3.10551e-31
16509.000000	3.1062e-31
16508.950000	3.10689e-31
16508.900000	3.10758e-31
16508.850000	3.10827e-31
16508.800000	3.10895e-31
16508.750000	3.10964e-31
16508.700000	3.11033e-31
16508.650000	3.11102e-31
16508.600000	3.11171e-31
16508.550000	3.1124e-31
16508.500000	3.1131e-31
16508.450000	3.11379e-31
16508.400000	3.11448e-31
16508.350000	3.11517e-31
16508.300000	3.11586e-31
16508.250000	3.11655e-31
16508.200000	3.11724e-31
16508.150000	3.11793e-31
16508.100000	3.11862e-31
16508.050000	3.11932e-31
16508.000000	3.12001e-31
16507.950000	3.1207e-31
16507.900000	3.12139e-31
16507.850000	3.12208e-31
16507.800000	3.12278e-31
16507.750000	3.12347e-31
16507.700000	3.12416e-31
16507.650000	3.12486e-31
16507.600000	3.12555e-31
16507.550000	3.12624e-31
16507.500000	3.12694e-31
16507.450000	3.12763e-31
16507.400000	3.12832e-31
16507.350000	3.12902e-31
16507.300000	3.12971e-31
16507.250000	3.13041e-31
16507.200000	3.1311e-31
16507.150000	3.13179e-31
16507.100000	3.13249e-31
16507.050000	3.13318e-31
16507.000000	3.13388e-31
16506.950000	3.13457e-31
16506.900000	3.13527e-31
16506.850000	3.13596e-31
16506.800000	3.13666e-31
16506.750000	3.13736e-31
16506.700000	3.13805e-31
16506.650000	3.13875e-31
16506.600000	3.13944e-31
16506.550000	3.14014e-31
16506.500000	3.14084e-31
16506.450000	3.14153e-31
16506.400000	3.14223e-31
16506.350000	3.14293e-31
16506.300000	3.14363e-31
16506.250000	3.14432e-31
16506.200000	3.14502e-31
16506.150000	3.14572e-31
16506.100000	3.14642e-31
16506.050000	3.14711e-31
16506.000000	3.14781e-31
16505.950000	3.14851e-31
16505.900000	3.14921e-31
16505.850000	3.14991e-31
16505.800000	3.15061e-31
16505.750000	3.1513e-31
16505.700000	3.152e-31
16505.650000	3.1527e-31
16505.600000	3.1534e-31
16505.550000	3.1541e-31
16505.500000	3.1548e-31
16505.450000	3.1555e-31
16505.400000	3.1562e-31
16505.350000	3.1569e-31
16505.300000	3.1576e-31
16505.250000	3.1583e-31
16505.200000	3.159e-31
16505.150000	3.1597e-31
16505.100000	3.1604e-31
16505.050000	3.16111e-31
16505.000000	3.16181e-31
16504.950000	3.16251e-31
16504.900000	3.16321e-31
16504.850000	3.16391e-31
16504.800000	3.16461e-31
16504.750000	3.16531e-31
16504.700000	3.16602e-31
16504.650000	3.16672e-31
16504.600000	3.16742e-31
16504.550000	3.16812e-31
16504.500000	3.16883e-31
16504.450000	3.16953e-31
16504.400000	3.17023e-31
16504.350000	3.17094e-31
16504.300000	3.17164e-31
16504.250000	3.17234e-31
16504.200000	3.17305e-31
16504.150000	3.17375e-31
16504.100000	3.17445e-31
16504.050000	3.17516e-31
16504.000000	3.17586e-31
16503.950000	3.17657e-31
16503.900000	3.17727e-31
16503.850000	3.17798e-31
16503.800000	3.17868e-31
16503.750000	3.17939e-31
16503.700000	3.18009e-31
16503.650000	3.1808e-31
16503.600000	3.1815e-31
16503.550000	3.18221e-31
16503.500000	3.18292e-31
16503.450000	3.18362e-31
16503.400000	3.18433e-31
16503.350000	3.18503e-31
16503.300000	3.18574e-31
16503.250000	3.18645e-31
16503.200000	3.18715e-31
16503.150000	3.18786e-31
16503.100000	3.18857e-31
16503.050000	3.18928e-31
16503.000000	3.18998e-31
16502.950000	3.19069e-31
16502.900000	3.1914e-31
16502.850000	3.19211e-31
16502.800000	3.19281e-31
16502.750000	3.19352e-31
16502.700000	3.19423e-31
16502.650000	3.19494e-31
16502.600000	3.19565e-31
16502.550000	3.19636e-31
16502.500000	3.19707e-31
16502.450000	3.19778e-31
16502.400000	3.19848e-31
16502.350000	3.19919e-31
16502.300000	3.1999e-31
16502.250000	3.20061e-31
16502.200000	3.20132e-31
16502.150000	3.20203e-31
16502.100000	3.20274e-31
16502.050000	3.20345e-31
16502.000000	3.20417e-31
16501.950000	3.20488e-31
16501.900000	3.20559e-31
16501.850000	3.2063e-31
16501.800000	3.20701e-31
16501.750000	3.20772e-31
16501.700000	3.20843e-31
16501.650000	3.20914e-31
16501.600000	3.20986e-31
16501.550000	3.21057e-31
16501.500000	3.21128e-31
16501.450000	3.21199e-31
16501.400000	3.2127e-31
16501.350000	3.21342e-31
16501.300000	3.21413e-31
16501.250000	3.21484e-31
16501.200000	3.21556e-31
16501.150000	3.21627e-31
16501.100000	3.21698e-31
16501.050000	3.2177e-31
16501.000000	3.21841e-31
16500.950000	3.21912e-31
16500.900000	3.21984e-31
16500.850000	3.22055e-31
16500.800000	3.22127e-31
16500.750000	3.22198e-31
16500.700000	3.2227e-31
16500.650000	3.22341e-31
16500.600000	3.22413e-31
16500.550000	3.22484e-31
16500.500000	3.22556e-31
16500.450000	3.22627e-31
16500.400000	3.22699e-31
16500.350000	3.2277e-31
16500.300000	3.22842e-31
16500.250000	3.22914e-31
16500.200000	3.22985e-31
16500.150000	3.23057e-31
16500.100000	3.23129e-31
16500.050000	3.232e-31
16500.000000	3.23272e-31
16499.950000	3.23344e-31
16499.900000	3.23415e-31
16499.850000	3.23487e-31
16499.800000	3.23559e-31
16499.750000	3.23631e-31
16499.700000	3.23702e-31
16499.650000	3.23774e-31
16499.600000	3.23846e-31
16499.550000	3.23918e-31
16499.500000	3.2399e-31
16499.450000	3.24062e-31
16499.400000	3.24134e-31
16499.350000	3.24205e-31
16499.300000	3.24277e-31
16499.250000	3.24349e-31
16499.200000	3.24421e-31
16499.150000	3.24493e-31
16499.100000	3.24565e-31
16499.050000	3.24637e-31
16499.000000	3.24709e-31
16498.950000	3.24781e-31
16498.900000	3.24853e-31
16498.850000	3.24925e-31
16498.800000	3.24997e-31
16498.750000	3.25069e-31
16498.700000	3.25142e-31
16498.650000	3.25214e-31
16498.600000	3.25286e-31
16498.550000	3.25358e-31
16498.500000	3.2543e-31
16498.450000	3.25502e-31
16498.400000	3.25575e-31
16498.350000	3.25647e-31
16498.300000	3.25719e-31
16498.250000	3.25791e-31
16498.200000	3.25864e-31
16498.150000	3.25936e-31
16498.100000	3.26008e-31
16498.050000	3.2608e-31
16498.000000	3.26153e-31
16497.950000	3.26225e-31
16497.900000	3.26297e-31
16497.850000	3.2637e-31
16497.800000	3.26442e-31
16497.750000	3.26515e-31
16497.700000	3.26587e-31
16497.650000	3.2666e-31
16497.600000	3.26732e-31
16497.550000	3.26804e-31
16497.500000	3.26877e-31
16497.450000	3.26949e-31
16497.400000	3.27022e-31
16497.350000	3.27095e-31
16497.300000	3.27167e-31
16497.250000	3.2724e-31
16497.200000	3.27312e-31
16497.150000	3.27385e-31
16497.100000	3.27458e-31
16497.050000	3.2753e-31
16497.000000	3.27603e-31
16496.950000	3.27675e-31
16496.900000	3.27748e-31
16496.850000	3.27821e-31
16496.800000	3.27894e-31
16496.750000	3.27966e-31
16496.700000	3.28039e-31
16496.650000	3.28112e-31
16496.600000	3.28185e-31
16496.550000	3.28257e-31
16496.500000	3.2833e-31
16496.450000	3.28403e-31
16496.400000	3.28476e-31
16496.350000	3.28549e-31
16496.300000	3.28622e-31
16496.250000	3.28695e-31
16496.200000	3.28767e-31
16496.150000	3.2884e-31
16496.100000	3.28913e-31
16496.050000	3.28986e-31
16496.000000	3.29059e-31
16495.950000	3.29132e-31
16495.900000	3.29205e-31
16495.850000	3.29278e-31
16495.800000	3.29351e-31
16495.750000	3.29424e-31
16495.700000	3.29497e-31
16495.650000	3.29571e-31
16495.600000	3.29644e-31
16495.550000	3.29717e-31
16495.500000	3.2979e-31
16495.450000	3.29863e-31
16495.400000	3.29936e-31
16495.350000	3.30009e-31
16495.300000	3.30083e-31
16495.250000	3.30156e-31
16495.200000	3.30229e-31
16495.150000	3.30302e-31
16495.100000	3.30376e-31
16495.050000	3.30449e-31
16495.000000	3.30522e-31
16494.950000	3.30596e-31
16494.900000	3.30669e-31
16494.850000	3.30742e-31
16494.800000	3.30816e-31
16494.750000	3.30889e-31
16494.700000	3.30962e-31
16494.650000	3.31036e-31
16494.600000	3.31109e-31
16494.550000	3.31183e-31
16494.500000	3.31256e-31
16494.450000	3.3133e-31
16494.400000	3.31403e-31
16494.350000	3.31477e-31
16494.300000	3.3155e-31
16494.250000	3.31624e-31
16494.200000	3.31697e-31
16494.150000	3.31771e-31
16494.100000	3.31844e-31
16494.050000	3.31918e-31
16494.000000	3.31992e-31
16493.950000	3.32065e-31
16493.900000	3.32139e-31
16493.850000	3.32213e-31
16493.800000	3.32286e-31
16493.750000	3.3236e-31
16493.700000	3.32434e-31
16493.650000	3.32508e-31
16493.600000	3.32581e-31
16493.550000	3.32655e-31
16493.500000	3.32729e-31
16493.450000	3.32803e-31
16493.400000	3.32877e-31
16493.350000	3.3295e-31
16493.300000	3.33024e-31
16493.250000	3.33098e-31
16493.200000	3.33172e-31
16493.150000	3.33246e-31
16493.100000	3.3332e-31
16493.050000	3.33394e-31
16493.000000	3.33468e-31
16492.950000	3.33542e-31
16492.900000	3.33616e-31
16492.850000	3.3369e-31
16492.800000	3.33764e-31
16492.750000	3.33838e-31
16492.700000	3.33912e-31
16492.650000	3.33986e-31
16492.600000	3.3406e-31
16492.550000	3.34134e-31
16492.500000	3.34208e-31
16492.450000	3.34282e-31
16492.400000	3.34356e-31
16492.350000	3.34431e-31
16492.300000	3.34505e-31
16492.250000	3.34579e-31
16492.200000	3.34653e-31
16492.150000	3.34727e-31
16492.100000	3.34802e-31
16492.050000	3.34876e-31
16492.000000	3.3495e-31
16491.950000	3.35025e-31
16491.900000	3.35099e-31
16491.850000	3.35173e-31
16491.800000	3.35248e-31
16491.750000	3.35322e-31
16491.700000	3.35396e-31
16491.650000	3.35471e-31
16491.600000	3.35545e-31
16491.550000	3.3562e-31
16491.500000	3.35694e-31
16491.450000	3.35768e-31
16491.400000	3.35843e-31
16491.350000	3.35917e-31
16491.300000	3.35992e-31
16491.250000	3.36066e-31
16491.200000	3.36141e-31
16491.150000	3.36216e-31
16491.100000	3.3629e-31
16491.050000	3.36365e-31
16491.000000	3.36439e-31
16490.950000	3.36514e-31
16490.900000	3.36589e-31
16490.850000	3.36663e-31
16490.800000	3.36738e-31
16490.750000	3.36813e-31
16490.700000	3.36887e-31
16490.650000	3.36962e-31
16490.600000	3.37037e-31
16490.550000	3.37112e-31
16490.500000	3.37186e-31
16490.450000	3.37261e-31
16490.400000	3.37336e-31
16490.350000	3.37411e-31
16490.300000	3.37486e-31
16490.250000	3.37561e-31
16490.200000	3.37635e-31
16490.150000	3.3771e-31
16490.100000	3.37785e-31
16490.050000	3.3786e-31
16490.000000	3.37935e-31
16489.950000	3.3801e-31
16489.900000	3.38085e-31
16489.850000	3.3816e-31
16489.800000	3.38235e-31
16489.750000	3.3831e-31
16489.700000	3.38385e-31
16489.650000	3.3846e-31
16489.600000	3.38535e-31
16489.550000	3.3861e-31
16489.500000	3.38686e-31
16489.450000	3.38761e-31
16489.400000	3.38836e-31
16489.350000	3.38911e-31
16489.300000	3.38986e-31
16489.250000	3.39061e-31
16489.200000	3.39137e-31
16489.150000	3.39212e-31
16489.100000	3.39287e-31
16489.050000	3.39362e-31
16489.000000	3.39438e-31
16488.950000	3.39513e-31
16488.900000	3.39588e-31
16488.850000	3.39664e-31
16488.800000	3.39739e-31
16488.750000	3.39814e-31
16488.700000	3.3989e-31
16488.650000	3.39965e-31
16488.600000	3.4004e-31
16488.550000	3.40116e-31
16488.500000	3.40191e-31
16488.450000	3.40267e-31
16488.400000	3.40342e-31
16488.350000	3.40418e-31
16488.300000	3.40493e-31
16488.250000	3.40569e-31
16488.200000	3.40644e-31
16488.150000	3.4072e-31
16488.100000	3.40795e-31
16488.050000	3.40871e-31
16488.000000	3.40947e-31
16487.950000	3.41022e-31
16487.900000	3.41098e-31
16487.850000	3.41174e-31
16487.800000	3.41249e-31
16487.750000	3.41325e-31
16487.700000	3.41401e-31
16487.650000	3.41476e-31
16487.600000	3.41552e-31
16487.550000	3.41628e-31
16487.500000	3.41704e-31
16487.450000	3.4178e-31
16487.400000	3.41855e-31
16487.350000	3.41931e-31
16487.300000	3.42007e-31
16487.250000	3.42083e-31
16487.200000	3.42159e-31
16487.150000	3.42235e-31
16487.100000	3.42311e-31
16487.050000	3.42387e-31
16487.000000	3.42462e-31
16486.950000	3.42538e-31
16486.900000	3.42614e-31
16486.850000	3.4269e-31
16486.800000	3.42766e-31
16486.750000	3.42842e-31
16486.700000	3.42919e-31
16486.650000	3.42995e-31
16486.600000	3.43071e-31
16486.550000	3.43147e-31
16486.500000	3.43223e-31
16486.450000	3.43299e-31
16486.400000	3.43375e-31
16486.350000	3.43451e-31
16486.300000	3.43528e-31
16486.250000	3.43604e-31
16486.200000	3.4368e-31
16486.150000	3.43756e-31
16486.100000	3.43832e-31
16486.050000	3.43909e-31
16486.000000	3.43985e-31
16485.950000	3.44061e-31
16485.900000	3.44138e-31
16485.850000	3.44214e-31
16485.800000	3.4429e-31
16485.750000	3.44367e-31
16485.700000	3.44443e-31
16485.650000	3.4452e-31
16485.600000	3.44596e-31
16485.550000	3.44672e-31
16485.500000	3.44749e-31
16485.450000	3.44825e-31
16485.400000	3.44902e-31
16485.350000	3.44978e-31
16485.300000	3.45055e-31
16485.250000	3.45131e-31
16485.200000	3.45208e-31
16485.150000	3.45285e-31
16485.100000	3.45361e-31
16485.050000	3.45438e-31
16485.000000	3.45514e-31
16484.950000	3.45591e-31
16484.900000	3.45668e-31
16484.850000	3.45744e-31
16484.800000	3.45821e-31
16484.750000	3.45898e-31
16484.700000	3.45974e-31
16484.650000	3.46051e-31
16484.600000	3.46128e-31
16484.550000	3.46205e-31
16484.500000	3.46282e-31
16484.450000	3.46358e-31
16484.400000	3.46435e-31
16484.350000	3.46512e-31
16484.300000	3.46589e-31
16484.250000	3.46666e-31
16484.200000	3.46743e-31
16484.150000	3.4682e-31
16484.100000	3.46897e-31
16484.050000	3.46973e-31
16484.000000	3.4705e-31
16483.950000	3.47127e-31
16483.900000	3.47204e-31
16483.850000	3.47281e-31
16483.800000	3.47358e-31
16483.750000	3.47436e-31
16483.700000	3.47513e-31
16483.650000	3.4759e-31
16483.600000	3.47667e-31
16483.550000	3.47744e-31
16483.500000	3.47821e-31
16483.450000	3.47898e-31
16483.400000	3.47975e-31
16483.350000	3.48053e-31
16483.300000	3.4813e-31
16483.250000	3.48207e-31
16483.200000	3.48284e-31
16483.150000	3.48362e-31
16483.100000	3.48439e-31
16483.050000	3.48516e-31
16483.000000	3.48593e-31
16482.950000	3.48671e-31
16482.900000	3.48748e-31
16482.850000	3.48825e-31
16482.800000	3.48903e-31
16482.750000	3.4898e-31
16482.700000	3.49058e-31
16482.650000	3.49135e-31
16482.600000	3.49212e-31
16482.550000	3.4929e-31
16482.500000	3.49367e-31
16482.450000	3.49445e-31
16482.400000	3.49522e-31
16482.350000	3.496e-31
16482.300000	3.49678e-31
16482.250000	3.49755e-31
16482.200000	3.49833e-31
16482.150000	3.4991e-31
16482.100000	3.49988e-31
16482.050000	3.50066e-31
16482.000000	3.50143e-31
16481.950000	3.50221e-31
16481.900000	3.50299e-31
16481.850000	3.50376e-31
16481.800000	3.50454e-31
16481.750000	3.50532e-31
16481.700000	3.50609e-31
16481.650000	3.50687e-31
16481.600000	3.50765e-31
16481.550000	3.50843e-31
16481.500000	3.50921e-31
16481.450000	3.50999e-31
16481.400000	3.51076e-31
16481.350000	3.51154e-31
16481.300000	3.51232e-31
16481.250000	3.5131e-31
16481.200000	3.51388e-31
16481.150000	3.51466e-31
16481.100000	3.51544e-31
16481.050000	3.51622e-31
16481.000000	3.517e-31
16480.950000	3.51778e-31
16480.900000	3.51856e-31
16480.850000	3.51934e-31
16480.800000	3.52012e-31
16480.750000	3.5209e-31
16480.700000	3.52168e-31
16480.650000	3.52246e-31
16480.600000	3.52324e-31
16480.550000	3.52403e-31
16480.500000	3.52481e-31
16480.450000	3.52559e-31
16480.400000	3.52637e-31
16480.350000	3.52715e-31
16480.300000	3.52794e-31
16480.250000	3.52872e-31
16480.200000	3.5295e-31
16480.150000	3.53029e-31
16480.100000	3.53107e-31
16480.050000	3.53185e-31
16480.000000	3.53263e-31
16479.950000	3.53342e-31
16479.900000	3.5342e-31
16479.850000	3.53499e-31
16479.800000	3.53577e-31
16479.750000	3.53655e-31
16479.700000	3.53734e-31
16479.650000	3.53812e-31
16479.600000	3.53891e-31
16479.550000	3.53969e-31
16479.500000	3.54048e-31
16479.450000	3.54126e-31
16479.400000	3.54205e-31
16479.350000	3.54284e-31
16479.300000	3.54362e-31
16479.250000	3.54441e-31
16479.200000	3.54519e-31
16479.150000	3.54598e-31
16479.100000	3.54677e-31
16479.050000	3.54755e-31
16479.000000	3.54834e-31
16478.950000	3.54913e-31
16478.900000	3.54991e-31
16478.850000	3.5507e-31
16478.800000	3.55149e-31
16478.750000	3.55228e-31
16478.700000	3.55307e-31
16478.650000	3.55385e-31
16478.600000	3.55464e-31
16478.550000	3.55543e-31
16478.500000	3.55622e-31
16478.450000	3.55701e-31
16478.400000	3.5578e-31
16478.350000	3.55859e-31
16478.300000	3.55938e-31
16478.250000	3.56017e-31
16478.200000	3.56096e-31
16478.150000	3.56175e-31
16478.100000	3.56254e-31
16478.050000	3.56333e-31
16478.000000	3.56412e-31
16477.950000	3.56491e-31
16477.900000	3.5657e-31
16477.850000	3.56649e-31
16477.800000	3.56728e-31
16477.750000	3.56807e-31
16477.700000	3.56886e-31
16477.650000	3.56965e-31
16477.600000	3.57045e-31
16477.550000	3.57124e-31
16477.500000	3.57203e-31
16477.450000	3.57282e-31
16477.400000	3.57361e-31
16477.350000	3.57441e-31
16477.300000	3.5752e-31
16477.250000	3.57599e-31
16477.200000	3.57679e-31
16477.150000	3.57758e-31
16477.100000	3.57837e-31
16477.050000	3.57917e-31
16477.000000	3.57996e-31
16476.950000	3.58076e-31
16476.900000	3.58155e-31
16476.850000	3.58234e-31
16476.800000	3.58314e-31
16476.750000	3.58393e-31
16476.700000	3.58473e-31
16476.650000	3.58552e-31
16476.600000	3.58632e-31
16476.550000	3.58712e-31
16476.500000	3.58791e-31
16476.450000	3.58871e-31
16476.400000	3.5895e-31
16476.350000	3.5903e-31
16476.300000	3.5911e-31
16476.250000	3.59189e-31
16476.200000	3.59269e-31
16476.150000	3.59349e-31
16476.100000	3.59428e-31
16476.050000	3.59508e-31
16476.000000	3.59588e-31
16475.950000	3.59668e-31
16475.900000	3.59747e-31
16475.850000	3.59827e-31
16475.800000	3.59907e-31
16475.750000	3.59987e-31
16475.700000	3.60067e-31
16475.650000	3.60146e-31
16475.600000	3.60226e-31
16475.550000	3.60306e-31
16475.500000	3.60386e-31
16475.450000	3.60466e-31
16475.400000	3.60546e-31
16475.350000	3.60626e-31
16475.300000	3.60706e-31
16475.250000	3.60786e-31
16475.200000	3.60866e-31
16475.150000	3.60946e-31
16475.100000	3.61026e-31
16475.050000	3.61106e-31
16475.000000	3.61186e-31
16474.950000	3.61267e-31
16474.900000	3.61347e-31
16474.850000	3.61427e-31
16474.800000	3.61507e-31
16474.750000	3.61587e-31
16474.700000	3.61667e-31
16474.650000	3.61748e-31
16474.600000	3.61828e-31
16474.550000	3.61908e-31
16474.500000	3.61988e-31
16474.450000	3.62069e-31
16474.400000	3.62149e-31
16474.350000	3.62229e-31
16474.300000	3.6231e-31
16474.250000	3.6239e-31
16474.200000	3.6247e-31
16474.150000	3.62551e-31
16474.100000	3.62631e-31
16474.050000	3.62712e-31
16474.000000	3.62792e-31
16473.950000	3.62873e-31
16473.900000	3.62953e-31
16473.850000	3.63034e-31
16473.800000	3.63114e-31
16473.750000	3.63195e-31
16473.700000	3.63275e-31
16473.650000	3.63356e-31
16473.600000	3.63437e-31
16473.550000	3.63517e-31
16473.500000	3.63598e-31
16473.450000	3.63678e-31
16473.400000	3.63759e-31
16473.350000	3.6384e-31
16473.300000	3.63921e-31
16473.250000	3.64001e-31
16473.200000	3.64082e-31
16473.150000	3.64163e-31
16473.100000	3.64244e-31
16473.050000	3.64324e-31
16473.000000	3.64405e-31
16472.950000	3.64486e-31
16472.900000	3.64567e-31
16472.850000	3.64648e-31
16472.800000	3.64729e-31
16472.750000	3.64809e-31
16472.700000	3.6489e-31
16472.650000	3.64971e-31
16472.600000	3.65052e-31
16472.550000	3.65133e-31
16472.500000	3.65214e-31
16472.450000	3.65295e-31
16472.400000	3.65376e-31
16472.350000	3.65457e-31
16472.300000	3.65538e-31
16472.250000	3.6562e-31
16472.200000	3.65701e-31
16472.150000	3.65782e-31
16472.100000	3.65863e-31
16472.050000	3.65944e-31
16472.000000	3.66025e-31
16471.950000	3.66106e-31
16471.900000	3.66188e-31
16471.850000	3.66269e-31
16471.800000	3.6635e-31
16471.750000	3.66431e-31
16471.700000	3.66513e-31
16471.650000	3.66594e-31
16471.600000	3.66675e-31
16471.550000	3.66757e-31
16471.500000	3.66838e-31
16471.450000	3.66919e-31
16471.400000	3.67001e-31
16471.350000	3.67082e-31
16471.300000	3.67164e-31
16471.250000	3.67245e-31
16471.200000	3.67327e-31
16471.150000	3.67408e-31
16471.100000	3.67489e-31
16471.050000	3.67571e-31
16471.000000	3.67653e-31
16470.950000	3.67734e-31
16470.900000	3.67816e-31
16470.850000	3.67897e-31
16470.800000	3.67979e-31
16470.750000	3.6806e-31
16470.700000	3.68142e-31
16470.650000	3.68224e-31
16470.600000	3.68305e-31
16470.550000	3.68387e-31
16470.500000	3.68469e-31
16470.450000	3.68551e-31
16470.400000	3.68632e-31
16470.350000	3.68714e-31
16470.300000	3.68796e-31
16470.250000	3.68878e-31
16470.200000	3.6896e-31
16470.150000	3.69041e-31
16470.100000	3.69123e-31
16470.050000	3.69205e-31
16470.000000	3.69287e-31
16469.950000	3.69369e-31
16469.900000	3.69451e-31
16469.850000	3.69533e-31
16469.800000	3.69615e-31
16469.750000	3.69697e-31
16469.700000	3.69779e-31
16469.650000	3.69861e-31
16469.600000	3.69943e-31
16469.550000	3.70025e-31
16469.500000	3.70107e-31
16469.450000	3.70189e-31
16469.400000	3.70271e-31
16469.350000	3.70353e-31
16469.300000	3.70436e-31
16469.250000	3.70518e-31
16469.200000	3.706e-31
16469.150000	3.70682e-31
16469.100000	3.70764e-31
16469.050000	3.70847e-31
16469.000000	3.70929e-31
16468.950000	3.71011e-31
16468.900000	3.71093e-31
16468.850000	3.71176e-31
16468.800000	3.71258e-31
16468.750000	3.7134e-31
16468.700000	3.71423e-31
16468.650000	3.71505e-31
16468.600000	3.71588e-31
16468.550000	3.7167e-31
16468.500000	3.71753e-31
16468.450000	3.71835e-31
16468.400000	3.71917e-31
16468.350000	3.72e-31
16468.300000	3.72082e-31
16468.250000	3.72165e-31
16468.200000	3.72248e-31
16468.150000	3.7233e-31
16468.100000	3.72413e-31
16468.050000	3.72495e-31
16468.000000	3.72578e-31
16467.950000	3.72661e-31
16467.900000	3.72743e-31
16467.850000	3.72826e-31
16467.800000	3.72909e-31
16467.750000	3.72991e-31
16467.700000	3.73074e-31
16467.650000	3.73157e-31
16467.600000	3.7324e-31
16467.550000	3.73322e-31
16467.500000	3.73405e-31
16467.450000	3.73488e-31
16467.400000	3.73571e-31
16467.350000	3.73654e-31
16467.300000	3.73737e-31
16467.250000	3.7382e-31
16467.200000	3.73903e-31
16467.150000	3.73985e-31
16467.100000	3.74068e-31
16467.050000	3.74151e-31
16467.000000	3.74234e-31
16466.950000	3.74317e-31
16466.900000	3.744e-31
16466.850000	3.74483e-31
16466.800000	3.74567e-31
16466.750000	3.7465e-31
16466.700000	3.74733e-31
16466.650000	3.74816e-31
16466.600000	3.74899e-31
16466.550000	3.74982e-31
16466.500000	3.75065e-31
16466.450000	3.75149e-31
16466.400000	3.75232e-31
16466.350000	3.75315e-31
16466.300000	3.75398e-31
16466.250000	3.75482e-31
16466.200000	3.75565e-31
16466.150000	3.75648e-31
16466.100000	3.75731e-31
16466.050000	3.75815e-31
16466.000000	3.75898e-31
16465.950000	3.75982e-31
16465.900000	3.76065e-31
16465.850000	3.76148e-31
16465.800000	3.76232e-31
16465.750000	3.76315e-31
16465.700000	3.76399e-31
16465.650000	3.76482e-31
16465.600000	3.76566e-31
16465.550000	3.76649e-31
16465.500000	3.76733e-31
16465.450000	3.76816e-31
16465.400000	3.769e-31
16465.350000	3.76984e-31
16465.300000	3.77067e-31
16465.250000	3.77151e-31
16465.200000	3.77235e-31
16465.150000	3.77318e-31
16465.100000	3.77402e-31
16465.050000	3.77486e-31
16465.000000	3.77569e-31
16464.950000	3.77653e-31
16464.900000	3.77737e-31
16464.850000	3.77821e-31
16464.800000	3.77905e-31
16464.750000	3.77988e-31
16464.700000	3.78072e-31
16464.650000	3.78156e-31
16464.600000	3.7824e-31
16464.550000	3.78324e-31
16464.500000	3.78408e-31
16464.450000	3.78492e-31
16464.400000	3.78576e-31
16464.350000	3.7866e-31
16464.300000	3.78744e-31
16464.250000	3.78828e-31
16464.200000	3.78912e-31
16464.150000	3.78996e-31
16464.100000	3.7908e-31
16464.050000	3.79164e-31
16464.000000	3.79248e-31
16463.950000	3.79332e-31
16463.900000	3.79416e-31
16463.850000	3.795e-31
16463.800000	3.79585e-31
16463.750000	3.79669e-31
16463.700000	3.79753e-31
16463.650000	3.79837e-31
16463.600000	3.79922e-31
16463.550000	3.80006e-31
16463.500000	3.8009e-31
16463.450000	3.80174e-31
16463.400000	3.80259e-31
16463.350000	3.80343e-31
16463.300000	3.80427e-31
16463.250000	3.80512e-31
16463.200000	3.80596e-31
16463.150000	3.80681e-31
16463.100000	3.80765e-31
16463.050000	3.8085e-31
16463.000000	3.80934e-31
16462.950000	3.81019e-31
16462.900000	3.81103e-31
16462.850000	3.81188e-31
16462.800000	3.81272e-31
16462.750000	3.81357e-31
16462.700000	3.81441e-31
16462.650000	3.81526e-31
16462.600000	3.81611e-31
16462.550000	3.81695e-31
16462.500000	3.8178e-31
16462.450000	3.81865e-31
16462.400000	3.81949e-31
16462.350000	3.82034e-31
16462.300000	3.82119e-31
16462.250000	3.82204e-31
16462.200000	3.82288e-31
16462.150000	3.82373e-31
16462.100000	3.82458e-31
16462.050000	3.82543e-31
16462.000000	3.82628e-31
16461.950000	3.82713e-31
16461.900000	3.82797e-31
16461.850000	3.82882e-31
16461.800000	3.82967e-31
16461.750000	3.83052e-31
16461.700000	3.83137e-31
16461.650000	3.83222e-31
16461.600000	3.83307e-31
16461.550000	3.83392e-31
16461.500000	3.83477e-31
16461.450000	3.83562e-31
16461.400000	3.83647e-31
16461.350000	3.83733e-31
16461.300000	3.83818e-31
16461.250000	3.83903e-31
16461.200000	3.83988e-31
16461.150000	3.84073e-31
16461.100000	3.84158e-31
16461.050000	3.84244e-31
16461.000000	3.84329e-31
16460.950000	3.84414e-31
16460.900000	3.84499e-31
16460.850000	3.84585e-31
16460.800000	3.8467e-31
16460.750000	3.84755e-31
16460.700000	3.84841e-31
16460.650000	3.84926e-31
16460.600000	3.85011e-31
16460.550000	3.85097e-31
16460.500000	3.85182e-31
16460.450000	3.85268e-31
16460.400000	3.85353e-31
16460.350000	3.85439e-31
16460.300000	3.85524e-31
16460.250000	3.8561e-31
16460.200000	3.85695e-31
16460.150000	3.85781e-31
16460.100000	3.85866e-31
16460.050000	3.85952e-31
16460.000000	3.86037e-31
16459.950000	3.86123e-31
16459.900000	3.86209e-31
16459.850000	3.86294e-31
16459.800000	3.8638e-31
16459.750000	3.86466e-31
16459.700000	3.86552e-31
16459.650000	3.86637e-31
16459.600000	3.86723e-31
16459.550000	3.86809e-31
16459.500000	3.86895e-31
16459.450000	3.8698e-31
16459.400000	3.87066e-31
16459.350000	3.87152e-31
16459.300000	3.87238e-31
16459.250000	3.87324e-31
16459.200000	3.8741e-31
16459.150000	3.87496e-31
16459.100000	3.87582e-31
16459.050000	3.87668e-31
16459.000000	3.87754e-31
16458.950000	3.8784e-31
16458.900000	3.87926e-31
16458.850000	3.88012e-31
16458.800000	3.88098e-31
16458.750000	3.88184e-31
16458.700000	3.8827e-31
16458.650000	3.88356e-31
16458.600000	3.88442e-31
16458.550000	3.88528e-31
16458.500000	3.88615e-31
16458.450000	3.88701e-31
16458.400000	3.88787e-31
16458.350000	3.88873e-31
16458.300000	3.8896e-31
16458.250000	3.89046e-31
16458.200000	3.89132e-31
16458.150000	3.89219e-31
16458.100000	3.89305e-31
16458.050000	3.89391e-31
16458.000000	3.89478e-31
16457.950000	3.89564e-31
16457.900000	3.8965e-31
16457.850000	3.89737e-31
16457.800000	3.89823e-31
16457.750000	3.8991e-31
16457.700000	3.89996e-31
16457.650000	3.90083e-31
16457.600000	3.90169e-31
16457.550000	3.90256e-31
16457.500000	3.90342e-31
16457.450000	3.90429e-31
16457.400000	3.90516e-31
16457.350000	3.90602e-31
16457.300000	3.90689e-31
16457.250000	3.90776e-31
16457.200000	3.90862e-31
16457.150000	3.90949e-31
16457.100000	3.91036e-31
16457.050000	3.91122e-31
16457.000000	3.91209e-31
16456.950000	3.91296e-31
16456.900000	3.91383e-31
16456.850000	3.9147e-31
16456.800000	3.91556e-31
16456.750000	3.91643e-31
16456.700000	3.9173e-31
16456.650000	3.91817e-31
16456.600000	3.91904e-31
16456.550000	3.91991e-31
16456.500000	3.92078e-31
16456.450000	3.92165e-31
16456.400000	3.92252e-31
16456.350000	3.92339e-31
16456.300000	3.92426e-31
16456.250000	3.92513e-31
16456.200000	3.926e-31
16456.150000	3.92687e-31
16456.100000	3.92774e-31
16456.050000	3.92861e-31
16456.000000	3.92948e-31
16455.950000	3.93036e-31
16455.900000	3.93123e-31
16455.850000	3.9321e-31
16455.800000	3.93297e-31
16455.750000	3.93384e-31
16455.700000	3.93472e-31
16455.650000	3.93559e-31
16455.600000	3.93646e-31
16455.550000	3.93734e-31
16455.500000	3.93821e-31
16455.450000	3.93908e-31
16455.400000	3.93996e-31
16455.350000	3.94083e-31
16455.300000	3.9417e-31
16455.250000	3.94258e-31
16455.200000	3.94345e-31
16455.150000	3.94433e-31
16455.100000	3.9452e-31
16455.050000	3.94608e-31
16455.000000	3.94695e-31
16454.950000	3.94783e-31
16454.900000	3.94871e-31
16454.850000	3.94958e-31
16454.800000	3.95046e-31
16454.750000	3.95133e-31
16454.700000	3.95221e-31
16454.650000	3.95309e-31
16454.600000	3.95396e-31
16454.550000	3.95484e-31
16454.500000	3.95572e-31
16454.450000	3.9566e-31
16454.400000	3.95747e-31
16454.350000	3.95835e-31
16454.300000	3.95923e-31
16454.250000	3.96011e-31
16454.200000	3.96099e-31
16454.150000	3.96186e-31
16454.100000	3.96274e-31
16454.050000	3.96362e-31
16454.000000	3.9645e-31
16453.950000	3.96538e-31
16453.900000	3.96626e-31
16453.850000	3.96714e-31
16453.800000	3.96802e-31
16453.750000	3.9689e-31
16453.700000	3.96978e-31
16453.650000	3.97066e-31
16453.600000	3.97154e-31
16453.550000	3.97242e-31
16453.500000	3.9733e-31
16453.450000	3.97419e-31
16453.400000	3.97507e-31
16453.350000	3.97595e-31
16453.300000	3.97683e-31
16453.250000	3.97771e-31
16453.200000	3.9786e-31
16453.150000	3.97948e-31
16453.100000	3.98036e-31
16453.050000	3.98124e-31
16453.000000	3.98213e-31
16452.950000	3.98301e-31
16452.900000	3.98389e-31
16452.850000	3.98478e-31
16452.800000	3.98566e-31
16452.750000	3.98655e-31
16452.700000	3.98743e-31
16452.650000	3.98831e-31
16452.600000	3.9892e-31
16452.550000	3.99008e-31
16452.500000	3.99097e-31
16452.450000	3.99185e-31
16452.400000	3.99274e-31
16452.350000	3.99363e-31
16452.300000	3.99451e-31
16452.250000	3.9954e-31
16452.200000	3.99628e-31
16452.150000	3.99717e-31
16452.100000	3.99806e-31
16452.050000	3.99894e-31
16452.000000	3.99983e-31
16451.950000	4.00072e-31
16451.900000	4.00161e-31
16451.850000	4.00249e-31
16451.800000	4.00338e-31
16451.750000	4.00427e-31
16451.700000	4.00516e-31
16451.650000	4.00605e-31
16451.600000	4.00693e-31
16451.550000	4.00782e-31
16451.500000	4.00871e-31
16451.450000	4.0096e-31
16451.400000	4.01049e-31
16451.350000	4.01138e-31
16451.300000	4.01227e-31
16451.250000	4.01316e-31
16451.200000	4.01405e-31
16451.150000	4.01494e-31
16451.100000	4.01583e-31
16451.050000	4.01672e-31
16451.000000	4.01761e-31
16450.950000	4.0185e-31
16450.900000	4.0194e-31
16450.850000	4.02029e-31
16450.800000	4.02118e-31
16450.750000	4.02207e-31
16450.700000	4.02296e-31
16450.650000	4.02386e-31
16450.600000	4.02475e-31
16450.550000	4.02564e-31
16450.500000	4.02653e-31
16450.450000	4.02743e-31
16450.400000	4.02832e-31
16450.350000	4.02921e-31
16450.300000	4.03011e-31
16450.250000	4.031e-31
16450.200000	4.0319e-31
16450.150000	4.03279e-31
16450.100000	4.03369e-31
16450.050000	4.03458e-31
16450.000000	4.03548e-31
16449.950000	4.03637e-31
16449.900000	4.03727e-31
16449.850000	4.03816e-31
16449.800000	4.03906e-31
16449.750000	4.03995e-31
16449.700000	4.04085e-31
16449.650000	4.04175e-31
16449.600000	4.04264e-31
16449.550000	4.04354e-31
16449.500000	4.04444e-31
16449.450000	4.04533e-31
16449.400000	4.04623e-31
16449.350000	4.04713e-31
16449.300000	4.04803e-31
16449.250000	4.04892e-31
16449.200000	4.04982e-31
16449.150000	4.05072e-31
16449.100000	4.05162e-31
16449.050000	4.05252e-31
16449.000000	4.05342e-31
16448.950000	4.05432e-31
16448.900000	4.05521e-31
16448.850000	4.05611e-31
16448.800000	4.05701e-31
16448.750000	4.05791e-31
16448.700000	4.05881e-31
16448.650000	4.05971e-31
16448.600000	4.06062e-31
16448.550000	4.06152e-31
16448.500000	4.06242e-31
16448.450000	4.06332e-31
16448.400000	4.06422e-31
16448.350000	4.06512e-31
16448.300000	4.06602e-31
16448.250000	4.06692e-31
16448.200000	4.06783e-31
16448.150000	4.06873e-31
16448.100000	4.06963e-31
16448.050000	4.07053e-31
16448.000000	4.07144e-31
16447.950000	4.07234e-31
16447.900000	4.07324e-31
16447.850000	4.07415e-31
16447.800000	4.07505e-31
16447.750000	4.07595e-31
16447.700000	4.07686e-31
16447.650000	4.07776e-31
16447.600000	4.07867e-31
16447.550000	4.07957e-31
16447.500000	4.08048e-31
16447.450000	4.08138e-31
16447.400000	4.08229e-31
16447.350000	4.08319e-31
16447.300000	4.0841e-31
16447.250000	4.08501e-31
16447.200000	4.08591e-31
16447.150000	4.08682e-31
16447.100000	4.08772e-31
16447.050000	4.08863e-31
16447.000000	4.08954e-31
16446.950000	4.09045e-31
16446.900000	4.09135e-31
16446.850000	4.09226e-31
16446.800000	4.09317e-31
16446.750000	4.09408e-31
16446.700000	4.09498e-31
16446.650000	4.09589e-31
16446.600000	4.0968e-31
16446.550000	4.09771e-31
16446.500000	4.09862e-31
16446.450000	4.09953e-31
16446.400000	4.10044e-31
16446.350000	4.10135e-31
16446.300000	4.10226e-31
16446.250000	4.10317e-31
16446.200000	4.10408e-31
16446.150000	4.10499e-31
16446.100000	4.1059e-31
16446.050000	4.10681e-31
16446.000000	4.10772e-31
16445.950000	4.10863e-31
16445.900000	4.10954e-31
16445.850000	4.11045e-31
16445.800000	4.11137e-31
16445.750000	4.11228e-31
16445.700000	4.11319e-31
16445.650000	4.1141e-31
16445.600000	4.11501e-31
16445.550000	4.11593e-31
16445.500000	4.11684e-31
16445.450000	4.11775e-31
16445.400000	4.11867e-31
16445.350000	4.11958e-31
16445.300000	4.12049e-31
16445.250000	4.12141e-31
16445.200000	4.12232e-31
16445.150000	4.12324e-31
16445.100000	4.12415e-31
16445.050000	4.12507e-31
16445.000000	4.12598e-31
16444.950000	4.1269e-31
16444.900000	4.12781e-31
16444.850000	4.12873e-31
16444.800000	4.12964e-31
16444.750000	4.13056e-31
16444.700000	4.13148e-31
16444.650000	4.13239e-31
16444.600000	4.13331e-31
16444.550000	4.13423e-31
16444.500000	4.13514e-31
16444.450000	4.13606e-31
16444.400000	4.13698e-31
16444.350000	4.1379e-31
16444.300000	4.13881e-31
16444.250000	4.13973e-31
16444.200000	4.14065e-31
16444.150000	4.14157e-31
16444.100000	4.14249e-31
16444.050000	4.14341e-31
16444.000000	4.14433e-31
16443.950000	4.14524e-31
16443.900000	4.14616e-31
16443.850000	4.14708e-31
16443.800000	4.148e-31
16443.750000	4.14892e-31
16443.700000	4.14984e-31
16443.650000	4.15076e-31
16443.600000	4.15169e-31
16443.550000	4.15261e-31
16443.500000	4.15353e-31
16443.450000	4.15445e-31
16443.400000	4.15537e-31
16443.350000	4.15629e-31
16443.300000	4.15721e-31
16443.250000	4.15814e-31
16443.200000	4.15906e-31
16443.150000	4.15998e-31
16443.100000	4.1609e-31
16443.050000	4.16183e-31
16443.000000	4.16275e-31
16442.950000	4.16367e-31
16442.900000	4.1646e-31
16442.850000	4.16552e-31
16442.800000	4.16645e-31
16442.750000	4.16737e-31
16442.700000	4.16829e-31
16442.650000	4.16922e-31
16442.600000	4.17014e-31
16442.550000	4.17107e-31
16442.500000	4.17199e-31
16442.450000	4.17292e-31
16442.400000	4.17384e-31
16442.350000	4.17477e-31
16442.300000	4.1757e-31
16442.250000	4.17662e-31
16442.200000	4.17755e-31
16442.150000	4.17848e-31
16442.100000	4.1794e-31
16442.050000	4.18033e-31
16442.000000	4.18126e-31
16441.950000	4.18218e-31
16441.900000	4.18311e-31
16441.850000	4.18404e-31
16441.800000	4.18497e-31
16441.750000	4.1859e-31
16441.700000	4.18683e-31
16441.650000	4.18775e-31
16441.600000	4.18868e-31
16441.550000	4.18961e-31
16441.500000	4.19054e-31
16441.450000	4.19147e-31
16441.400000	4.1924e-31
16441.350000	4.19333e-31
16441.300000	4.19426e-31
16441.250000	4.19519e-31
16441.200000	4.19612e-31
16441.150000	4.19705e-31
16441.100000	4.19798e-31
16441.050000	4.19892e-31
16441.000000	4.19985e-31
16440.950000	4.20078e-31
16440.900000	4.20171e-31
16440.850000	4.20264e-31
16440.800000	4.20357e-31
16440.750000	4.20451e-31
16440.700000	4.20544e-31
16440.650000	4.20637e-31
16440.600000	4.20731e-31
16440.550000	4.20824e-31
16440.500000	4.20917e-31
16440.450000	4.21011e-31
16440.400000	4.21104e-31
16440.350000	4.21197e-31
16440.300000	4.21291e-31
16440.250000	4.21384e-31
16440.200000	4.21478e-31
16440.150000	4.21571e-31
16440.100000	4.21665e-31
16440.050000	4.21758e-31
16440.000000	4.21852e-31
16439.950000	4.21945e-31
16439.900000	4.22039e-31
16439.850000	4.22133e-31
16439.800000	4.22226e-31
16439.750000	4.2232e-31
16439.700000	4.22414e-31
16439.650000	4.22507e-31
16439.600000	4.22601e-31
16439.550000	4.22695e-31
16439.500000	4.22789e-31
16439.450000	4.22882e-31
16439.400000	4.22976e-31
16439.350000	4.2307e-31
16439.300000	4.23164e-31
16439.250000	4.23258e-31
16439.200000	4.23352e-31
16439.150000	4.23445e-31
16439.100000	4.23539e-31
16439.050000	4.23633e-31
16439.000000	4.23727e-31
16438.950000	4.23821e-31
16438.900000	4.23915e-31
16438.850000	4.24009e-31
16438.800000	4.24103e-31
16438.750000	4.24197e-31
16438.700000	4.24292e-31
16438.650000	4.24386e-31
16438.600000	4.2448e-31
16438.550000	4.24574e-31
16438.500000	4.24668e-31
16438.450000	4.24762e-31
16438.400000	4.24857e-31
16438.350000	4.24951e-31
16438.300000	4.25045e-31
16438.250000	4.25139e-31
16438.200000	4.25234e-31
16438.150000	4.25328e-31
16438.100000	4.25422e-31
16438.050000	4.25517e-31
16438.000000	4.25611e-31
16437.950000	4.25706e-31
16437.900000	4.258e-31
16437.850000	4.25894e-31
16437.800000	4.25989e-31
16437.750000	4.26083e-31
16437.700000	4.26178e-31
16437.650000	4.26272e-31
16437.600000	4.26367e-31
16437.550000	4.26462e-31
16437.500000	4.26556e-31
16437.450000	4.26651e-31
16437.400000	4.26745e-31
16437.350000	4.2684e-31
16437.300000	4.26935e-31
16437.250000	4.27029e-31
16437.200000	4.27124e-31
16437.150000	4.27219e-31
16437.100000	4.27314e-31
16437.050000	4.27409e-31
16437.000000	4.27503e-31
16436.950000	4.27598e-31
16436.900000	4.27693e-31
16436.850000	4.27788e-31
16436.800000	4.27883e-31
16436.750000	4.27978e-31
16436.700000	4.28073e-31
16436.650000	4.28168e-31
16436.600000	4.28263e-31
16436.550000	4.28358e-31
16436.500000	4.28453e-31
16436.450000	4.28548e-31
16436.400000	4.28643e-31
16436.350000	4.28738e-31
16436.300000	4.28833e-31
16436.250000	4.28928e-31
16436.200000	4.29023e-31
16436.150000	4.29118e-31
16436.100000	4.29213e-31
16436.050000	4.29309e-31
16436.000000	4.29404e-31
16435.950000	4.29499e-31
16435.900000	4.29594e-31
16435.850000	4.2969e-31
16435.800000	4.29785e-31
16435.750000	4.2988e-31
16435.700000	4.29976e-31
16435.650000	4.30071e-31
16435.600000	4.30167e-31
16435.550000	4.30262e-31
16435.500000	4.30357e-31
16435.450000	4.30453e-31
16435.400000	4.30548e-31
16435.350000	4.30644e-31
16435.300000	4.30739e-31
16435.250000	4.30835e-31
16435.200000	4.30931e-31
16435.150000	4.31026e-31
16435.100000	4.31122e-31
16435.050000	4.31217e-31
16435.000000	4.31313e-31
16434.950000	4.31409e-31
16434.900000	4.31504e-31
16434.850000	4.316e-31
16434.800000	4.31696e-31
16434.750000	4.31792e-31
16434.700000	4.31887e-31
16434.650000	4.31983e-31
16434.600000	4.32079e-31
16434.550000	4.32175e-31
16434.500000	4.32271e-31
16434.450000	4.32367e-31
16434.400000	4.32463e-31
16434.350000	4.32558e-31
16434.300000	4.32654e-31
16434.250000	4.3275e-31
16434.200000	4.32846e-31
16434.150000	4.32942e-31
16434.100000	4.33038e-31
16434.050000	4.33134e-31
16434.000000	4.33231e-31
16433.950000	4.33327e-31
16433.900000	4.33423e-31
16433.850000	4.33519e-31
16433.800000	4.33615e-31
16433.750000	4.33711e-31
16433.700000	4.33807e-31
16433.650000	4.33904e-31
16433.600000	4.34e-31
16433.550000	4.34096e-31
16433.500000	4.34193e-31
16433.450000	4.34289e-31
16433.400000	4.34385e-31
16433.350000	4.34482e-31
16433.300000	4.34578e-31
16433.250000	4.34674e-31
16433.200000	4.34771e-31
16433.150000	4.34867e-31
16433.100000	4.34964e-31
16433.050000	4.3506e-31
16433.000000	4.35157e-31
16432.950000	4.35253e-31
16432.900000	4.3535e-31
16432.850000	4.35446e-31
16432.800000	4.35543e-31
16432.750000	4.35639e-31
16432.700000	4.35736e-31
16432.650000	4.35833e-31
16432.600000	4.35929e-31
16432.550000	4.36026e-31
16432.500000	4.36123e-31
16432.450000	4.3622e-31
16432.400000	4.36316e-31
16432.350000	4.36413e-31
16432.300000	4.3651e-31
16432.250000	4.36607e-31
16432.200000	4.36704e-31
16432.150000	4.36801e-31
16432.100000	4.36897e-31
16432.050000	4.36994e-31
16432.000000	4.37091e-31
16431.950000	4.37188e-31
16431.900000	4.37285e-31
16431.850000	4.37382e-31
16431.800000	4.37479e-31
16431.750000	4.37576e-31
16431.700000	4.37673e-31
16431.650000	4.3777e-31
16431.600000	4.37868e-31
16431.550000	4.37965e-31
16431.500000	4.38062e-31
16431.450000	4.38159e-31
16431.400000	4.38256e-31
16431.350000	4.38353e-31
16431.300000	4.38451e-31
16431.250000	4.38548e-31
16431.200000	4.38645e-31
16431.150000	4.38742e-31
16431.100000	4.3884e-31
16431.050000	4.38937e-31
16431.000000	4.39034e-31
16430.950000	4.39132e-31
16430.900000	4.39229e-31
16430.850000	4.39327e-31
16430.800000	4.39424e-31
16430.750000	4.39522e-31
16430.700000	4.39619e-31
16430.650000	4.39717e-31
16430.600000	4.39814e-31
16430.550000	4.39912e-31
16430.500000	4.40009e-31
16430.450000	4.40107e-31
16430.400000	4.40205e-31
16430.350000	4.40302e-31
16430.300000	4.404e-31
16430.250000	4.40498e-31
16430.200000	4.40595e-31
16430.150000	4.40693e-31
16430.100000	4.40791e-31
16430.050000	4.40889e-31
16430.000000	4.40986e-31
16429.950000	4.41084e-31
16429.900000	4.41182e-31
16429.850000	4.4128e-31
16429.800000	4.41378e-31
16429.750000	4.41476e-31
16429.700000	4.41574e-31
16429.650000	4.41672e-31
16429.600000	4.4177e-31
16429.550000	4.41868e-31
16429.500000	4.41966e-31
16429.450000	4.42064e-31
16429.400000	4.42162e-31
16429.350000	4.4226e-31
16429.300000	4.42358e-31
16429.250000	4.42456e-31
16429.200000	4.42554e-31
16429.150000	4.42652e-31
16429.100000	4.4275e-31
16429.050000	4.42849e-31
16429.000000	4.42947e-31
16428.950000	4.43045e-31
16428.900000	4.43143e-31
16428.850000	4.43242e-31
16428.800000	4.4334e-31
16428.750000	4.43438e-31
16428.700000	4.43537e-31
16428.650000	4.43635e-31
16428.600000	4.43734e-31
16428.550000	4.43832e-31
16428.500000	4.4393e-31
16428.450000	4.44029e-31
16428.400000	4.44127e-31
16428.350000	4.44226e-31
16428.300000	4.44324e-31
16428.250000	4.44423e-31
16428.200000	4.44522e-31
16428.150000	4.4462e-31
16428.100000	4.44719e-31
16428.050000	4.44817e-31
16428.000000	4.44916e-31
16427.950000	4.45015e-31
16427.900000	4.45114e-31
16427.850000	4.45212e-31
16427.800000	4.45311e-31
16427.750000	4.4541e-31
16427.700000	4.45509e-31
16427.650000	4.45607e-31
16427.600000	4.45706e-31
16427.550000	4.45805e-31
16427.500000	4.45904e-31
16427.450000	4.46003e-31
16427.400000	4.46102e-31
16427.350000	4.46201e-31
16427.300000	4.463e-31
16427.250000	4.46399e-31
16427.200000	4.46498e-31
16427.150000	4.46597e-31
16427.100000	4.46696e-31
16427.050000	4.46795e-31
16427.000000	4.46894e-31
16426.950000	4.46993e-31
16426.900000	4.47092e-31
16426.850000	4.47192e-31
16426.800000	4.47291e-31
16426.750000	4.4739e-31
16426.700000	4.47489e-31
16426.650000	4.47589e-31
16426.600000	4.47688e-31
16426.550000	4.47787e-31
16426.500000	4.47886e-31
16426.450000	4.47986e-31
16426.400000	4.48085e-31
16426.350000	4.48185e-31
16426.300000	4.48284e-31
16426.250000	4.48383e-31
16426.200000	4.48483e-31
16426.150000	4.48582e-31
16426.100000	4.48682e-31
16426.050000	4.48781e-31
16426.000000	4.48881e-31
16425.950000	4.48981e-31
16425.900000	4.4908e-31
16425.850000	4.4918e-31
16425.800000	4.49279e-31
16425.750000	4.49379e-31
16425.700000	4.49479e-31
16425.650000	4.49578e-31
16425.600000	4.49678e-31
16425.550000	4.49778e-31
16425.500000	4.49878e-31
16425.450000	4.49978e-31
16425.400000	4.50077e-31
16425.350000	4.50177e-31
16425.300000	4.50277e-31
16425.250000	4.50377e-31
16425.200000	4.50477e-31
16425.150000	4.50577e-31
16425.100000	4.50677e-31
16425.050000	4.50777e-31
16425.000000	4.50877e-31
16424.950000	4.50977e-31
16424.900000	4.51077e-31
16424.850000	4.51177e-31
16424.800000	4.51277e-31
16424.750000	4.51377e-31
16424.700000	4.51477e-31
16424.650000	4.51577e-31
16424.600000	4.51677e-31
16424.550000	4.51778e-31
16424.500000	4.51878e-31
16424.450000	4.51978e-31
16424.400000	4.52078e-31
16424.350000	4.52179e-31
16424.300000	4.52279e-31
16424.250000	4.52379e-31
16424.200000	4.5248e-31
16424.150000	4.5258e-31
16424.100000	4.5268e-31
16424.050000	4.52781e-31
16424.000000	4.52881e-31
16423.950000	4.52982e-31
16423.900000	4.53082e-31
16423.850000	4.53183e-31
16423.800000	4.53283e-31
16423.750000	4.53384e-31
16423.700000	4.53484e-31
16423.650000	4.53585e-31
16423.600000	4.53685e-31
16423.550000	4.53786e-31
16423.500000	4.53887e-31
16423.450000	4.53987e-31
16423.400000	4.54088e-31
16423.350000	4.54189e-31
16423.300000	4.5429e-31
16423.250000	4.5439e-31
16423.200000	4.54491e-31
16423.150000	4.54592e-31
16423.100000	4.54693e-31
16423.050000	4.54794e-31
16423.000000	4.54895e-31
16422.950000	4.54996e-31
16422.900000	4.55096e-31
16422.850000	4.55197e-31
16422.800000	4.55298e-31
16422.750000	4.55399e-31
16422.700000	4.555e-31
16422.650000	4.55601e-31
16422.600000	4.55702e-31
16422.550000	4.55804e-31
16422.500000	4.55905e-31
16422.450000	4.56006e-31
16422.400000	4.56107e-31
16422.350000	4.56208e-31
16422.300000	4.56309e-31
16422.250000	4.56411e-31
16422.200000	4.56512e-31
16422.150000	4.56613e-31
16422.100000	4.56714e-31
16422.050000	4.56816e-31
16422.000000	4.56917e-31
16421.950000	4.57018e-31
16421.900000	4.5712e-31
16421.850000	4.57221e-31
16421.800000	4.57323e-31
16421.750000	4.57424e-31
16421.700000	4.57525e-31
16421.650000	4.57627e-31
16421.600000	4.57728e-31
16421.550000	4.5783e-31
16421.500000	4.57932e-31
16421.450000	4.58033e-31
16421.400000	4.58135e-31
16421.350000	4.58236e-31
16421.300000	4.58338e-31
16421.250000	4.5844e-31
16421.200000	4.58541e-31
16421.150000	4.58643e-31
16421.100000	4.58745e-31
16421.050000	4.58847e-31
16421.000000	4.58948e-31
16420.950000	4.5905e-31
16420.900000	4.59152e-31
16420.850000	4.59254e-31
16420.800000	4.59356e-31
16420.750000	4.59458e-31
16420.700000	4.5956e-31
16420.650000	4.59661e-31
16420.600000	4.59763e-31
16420.550000	4.59865e-31
16420.500000	4.59967e-31
16420.450000	4.60069e-31
16420.400000	4.60172e-31
16420.350000	4.60274e-31
16420.300000	4.60376e-31
16420.250000	4.60478e-31
16420.200000	4.6058e-31
16420.150000	4.60682e-31
16420.100000	4.60784e-31
16420.050000	4.60887e-31
16420.000000	4.60989e-31
16419.950000	4.61091e-31
16419.900000	4.61193e-31
16419.850000	4.61296e-31
16419.800000	4.61398e-31
16419.750000	4.615e-31
16419.700000	4.61603e-31
16419.650000	4.61705e-31
16419.600000	4.61807e-31
16419.550000	4.6191e-31
16419.500000	4.62012e-31
16419.450000	4.62115e-31
16419.400000	4.62217e-31
16419.350000	4.6232e-31
16419.300000	4.62422e-31
16419.250000	4.62525e-31
16419.200000	4.62628e-31
16419.150000	4.6273e-31
16419.100000	4.62833e-31
16419.050000	4.62936e-31
16419.000000	4.63038e-31
16418.950000	4.63141e-31
16418.900000	4.63244e-31
16418.850000	4.63346e-31
16418.800000	4.63449e-31
16418.750000	4.63552e-31
16418.700000	4.63655e-31
16418.650000	4.63758e-31
16418.600000	4.63861e-31
16418.550000	4.63963e-31
16418.500000	4.64066e-31
16418.450000	4.64169e-31
16418.400000	4.64272e-31
16418.350000	4.64375e-31
16418.300000	4.64478e-31
16418.250000	4.64581e-31
16418.200000	4.64684e-31
16418.150000	4.64787e-31
16418.100000	4.64891e-31
16418.050000	4.64994e-31
16418.000000	4.65097e-31
16417.950000	4.652e-31
16417.900000	4.65303e-31
16417.850000	4.65406e-31
16417.800000	4.6551e-31
16417.750000	4.65613e-31
16417.700000	4.65716e-31
16417.650000	4.65819e-31
16417.600000	4.65923e-31
16417.550000	4.66026e-31
16417.500000	4.6613e-31
16417.450000	4.66233e-31
16417.400000	4.66336e-31
16417.350000	4.6644e-31
16417.300000	4.66543e-31
16417.250000	4.66647e-31
16417.200000	4.6675e-31
16417.150000	4.66854e-31
16417.100000	4.66957e-31
16417.050000	4.67061e-31
16417.000000	4.67165e-31
16416.950000	4.67268e-31
16416.900000	4.67372e-31
16416.850000	4.67476e-31
16416.800000	4.67579e-31
16416.750000	4.67683e-31
16416.700000	4.67787e-31
16416.650000	4.6789e-31
16416.600000	4.67994e-31
16416.550000	4.68098e-31
16416.500000	4.68202e-31
16416.450000	4.68306e-31
16416.400000	4.6841e-31
16416.350000	4.68514e-31
16416.300000	4.68617e-31
16416.250000	4.68721e-31
16416.200000	4.68825e-31
16416.150000	4.68929e-31
16416.100000	4.69033e-31
16416.050000	4.69137e-31
16416.000000	4.69241e-31
16415.950000	4.69346e-31
16415.900000	4.6945e-31
16415.850000	4.69554e-31
16415.800000	4.69658e-31
16415.750000	4.69762e-31
16415.700000	4.69866e-31
16415.650000	4.69971e-31
16415.600000	4.70075e-31
16415.550000	4.70179e-31
16415.500000	4.70283e-31
16415.450000	4.70388e-31
16415.400000	4.70492e-31
16415.350000	4.70596e-31
16415.300000	4.70701e-31
16415.250000	4.70805e-31
16415.200000	4.7091e-31
16415.150000	4.71014e-31
16415.100000	4.71119e-31
16415.050000	4.71223e-31
16415.000000	4.71328e-31
16414.950000	4.71432e-31
16414.900000	4.71537e-31
16414.850000	4.71641e-31
16414.800000	4.71746e-31
16414.750000	4.71851e-31
16414.700000	4.71955e-31
16414.650000	4.7206e-31
16414.600000	4.72165e-31
16414.550000	4.72269e-31
16414.500000	4.72374e-31
16414.450000	4.72479e-31
16414.400000	4.72584e-31
16414.350000	4.72689e-31
16414.300000	4.72793e-31
16414.250000	4.72898e-31
16414.200000	4.73003e-31
16414.150000	4.73108e-31
16414.100000	4.73213e-31
16414.050000	4.73318e-31
16414.000000	4.73423e-31
16413.950000	4.73528e-31
16413.900000	4.73633e-31
16413.850000	4.73738e-31
16413.800000	4.73843e-31
16413.750000	4.73948e-31
16413.700000	4.74054e-31
16413.650000	4.74159e-31
16413.600000	4.74264e-31
16413.550000	4.74369e-31
16413.500000	4.74474e-31
16413.450000	4.7458e-31
16413.400000	4.74685e-31
16413.350000	4.7479e-31
16413.300000	4.74895e-31
16413.250000	4.75001e-31
16413.200000	4.75106e-31
16413.150000	4.75212e-31
16413.100000	4.75317e-31
16413.050000	4.75422e-31
16413.000000	4.75528e-31
16412.950000	4.75633e-31
16412.900000	4.75739e-31
16412.850000	4.75844e-31
16412.800000	4.7595e-31
16412.750000	4.76055e-31
16412.700000	4.76161e-31
16412.650000	4.76267e-31
16412.600000	4.76372e-31
16412.550000	4.76478e-31
16412.500000	4.76584e-31
16412.450000	4.76689e-31
16412.400000	4.76795e-31
16412.350000	4.76901e-31
16412.300000	4.77007e-31
16412.250000	4.77113e-31
16412.200000	4.77218e-31
16412.150000	4.77324e-31
16412.100000	4.7743e-31
16412.050000	4.77536e-31
16412.000000	4.77642e-31
16411.950000	4.77748e-31
16411.900000	4.77854e-31
16411.850000	4.7796e-31
16411.800000	4.78066e-31
16411.750000	4.78172e-31
16411.700000	4.78278e-31
16411.650000	4.78384e-31
16411.600000	4.7849e-31
16411.550000	4.78596e-31
16411.500000	4.78703e-31
16411.450000	4.78809e-31
16411.400000	4.78915e-31
16411.350000	4.79021e-31
16411.300000	4.79127e-31
16411.250000	4.79234e-31
16411.200000	4.7934e-31
16411.150000	4.79446e-31
16411.100000	4.79553e-31
16411.050000	4.79659e-31
16411.000000	4.79765e-31
16410.950000	4.79872e-31
16410.900000	4.79978e-31
16410.850000	4.80085e-31
16410.800000	4.80191e-31
16410.750000	4.80298e-31
16410.700000	4.80404e-31
16410.650000	4.80511e-31
16410.600000	4.80617e-31
16410.550000	4.80724e-31
16410.500000	4.80831e-31
16410.450000	4.80937e-31
16410.400000	4.81044e-31
16410.350000	4.81151e-31
16410.300000	4.81258e-31
16410.250000	4.81364e-31
16410.200000	4.81471e-31
16410.150000	4.81578e-31
16410.100000	4.81685e-31
16410.050000	4.81792e-31
16410.000000	4.81898e-31
16409.950000	4.82005e-31
16409.900000	4.82112e-31
16409.850000	4.82219e-31
16409.800000	4.82326e-31
16409.750000	4.82433e-31
16409.700000	4.8254e-31
16409.650000	4.82647e-31
16409.600000	4.82754e-31
16409.550000	4.82861e-31
16409.500000	4.82968e-31
16409.450000	4.83076e-31
16409.400000	4.83183e-31
16409.350000	4.8329e-31
16409.300000	4.83397e-31
16409.250000	4.83504e-31
16409.200000	4.83612e-31
16409.150000	4.83719e-31
16409.100000	4.83826e-31
16409.050000	4.83933e-31
16409.000000	4.84041e-31
16408.950000	4.84148e-31
16408.900000	4.84256e-31
16408.850000	4.84363e-31
16408.800000	4.8447e-31
16408.750000	4.84578e-31
16408.700000	4.84685e-31
16408.650000	4.84793e-31
16408.600000	4.849e-31
16408.550000	4.85008e-31
16408.500000	4.85116e-31
16408.450000	4.85223e-31
16408.400000	4.85331e-31
16408.350000	4.85439e-31
16408.300000	4.85546e-31
16408.250000	4.85654e-31
16408.200000	4.85762e-31
16408.150000	4.85869e-31
16408.100000	4.85977e-31
16408.050000	4.86085e-31
16408.000000	4.86193e-31
16407.950000	4.86301e-31
16407.900000	4.86409e-31
16407.850000	4.86516e-31
16407.800000	4.86624e-31
16407.750000	4.86732e-31
16407.700000	4.8684e-31
16407.650000	4.86948e-31
16407.600000	4.87056e-31
16407.550000	4.87164e-31
16407.500000	4.87272e-31
16407.450000	4.8738e-31
16407.400000	4.87489e-31
16407.350000	4.87597e-31
16407.300000	4.87705e-31
16407.250000	4.87813e-31
16407.200000	4.87921e-31
16407.150000	4.88029e-31
16407.100000	4.88138e-31
16407.050000	4.88246e-31
16407.000000	4.88354e-31
16406.950000	4.88463e-31
16406.900000	4.88571e-31
16406.850000	4.88679e-31
16406.800000	4.88788e-31
16406.750000	4.88896e-31
16406.700000	4.89005e-31
16406.650000	4.89113e-31
16406.600000	4.89222e-31
16406.550000	4.8933e-31
16406.500000	4.89439e-31
16406.450000	4.89547e-31
16406.400000	4.89656e-31
16406.350000	4.89764e-31
16406.300000	4.89873e-31
16406.250000	4.89982e-31
16406.200000	4.9009e-31
16406.150000	4.90199e-31
16406.100000	4.90308e-31
16406.050000	4.90417e-31
16406.000000	4.90525e-31
16405.950000	4.90634e-31
16405.900000	4.90743e-31
16405.850000	4.90852e-31
16405.800000	4.90961e-31
16405.750000	4.9107e-31
16405.700000	4.91179e-31
16405.650000	4.91288e-31
16405.600000	4.91397e-31
16405.550000	4.91506e-31
16405.500000	4.91615e-31
16405.450000	4.91724e-31
16405.400000	4.91833e-31
16405.350000	4.91942e-31
16405.300000	4.92051e-31
16405.250000	4.9216e-31
16405.200000	4.92269e-31
16405.150000	4.92378e-31
16405.100000	4.92488e-31
16405.050000	4.92597e-31
16405.000000	4.92706e-31
16404.950000	4.92816e-31
16404.900000	4.92925e-31
16404.850000	4.93034e-31
16404.800000	4.93144e-31
16404.750000	4.93253e-31
16404.700000	4.93362e-31
16404.650000	4.93472e-31
16404.600000	4.93581e-31
16404.550000	4.93691e-31
16404.500000	4.938e-31
16404.450000	4.9391e-31
16404.400000	4.94019e-31
16404.350000	4.94129e-31
16404.300000	4.94239e-31
16404.250000	4.94348e-31
16404.200000	4.94458e-31
16404.150000	4.94568e-31
16404.100000	4.94677e-31
16404.050000	4.94787e-31
16404.000000	4.94897e-31
16403.950000	4.95006e-31
16403.900000	4.95116e-31
16403.850000	4.95226e-31
16403.800000	4.95336e-31
16403.750000	4.95446e-31
16403.700000	4.95556e-31
16403.650000	4.95666e-31
16403.600000	4.95776e-31
16403.550000	4.95886e-31
16403.500000	4.95996e-31
16403.450000	4.96106e-31
16403.400000	4.96216e-31
16403.350000	4.96326e-31
16403.300000	4.96436e-31
16403.250000	4.96546e-31
16403.200000	4.96656e-31
16403.150000	4.96766e-31
16403.100000	4.96876e-31
16403.050000	4.96987e-31
16403.000000	4.97097e-31
16402.950000	4.97207e-31
16402.900000	4.97317e-31
16402.850000	4.97428e-31
16402.800000	4.97538e-31
16402.750000	4.97648e-31
16402.700000	4.97759e-31
16402.650000	4.97869e-31
16402.600000	4.9798e-31
16402.550000	4.9809e-31
16402.500000	4.98201e-31
16402.450000	4.98311e-31
16402.400000	4.98422e-31
16402.350000	4.98532e-31
16402.300000	4.98643e-31
16402.250000	4.98753e-31
16402.200000	4.98864e-31
16402.150000	4.98975e-31
16402.100000	4.99085e-31
16402.050000	4.99196e-31
16402.000000	4.99307e-31
16401.950000	4.99418e-31
16401.900000	4.99528e-31
16401.850000	4.99639e-31
16401.800000	4.9975e-31
16401.750000	4.99861e-31
16401.700000	4.99972e-31
16401.650000	5.00083e-31
16401.600000	5.00194e-31
16401.550000	5.00305e-31
16401.500000	5.00416e-31
16401.450000	5.00527e-31
16401.400000	5.00638e-31
16401.350000	5.00749e-31
16401.300000	5.0086e-31
16401.250000	5.00971e-31
16401.200000	5.01082e-31
16401.150000	5.01193e-31
16401.100000	5.01304e-31
16401.050000	5.01416e-31
16401.000000	5.01527e-31
16400.950000	5.01638e-31
16400.900000	5.01749e-31
16400.850000	5.01861e-31
16400.800000	5.01972e-31
16400.750000	5.02083e-31
16400.700000	5.02195e-31
16400.650000	5.02306e-31
16400.600000	5.02417e-31
16400.550000	5.02529e-31
16400.500000	5.0264e-31
16400.450000	5.02752e-31
16400.400000	5.02863e-31
16400.350000	5.02975e-31
16400.300000	5.03086e-31
16400.250000	5.03198e-31
16400.200000	5.0331e-31
16400.150000	5.03421e-31
16400.100000	5.03533e-31
16400.050000	5.03645e-31
16400.000000	5.03756e-31
16399.950000	5.03868e-31
16399.900000	5.0398e-31
16399.850000	5.04092e-31
16399.800000	5.04204e-31
16399.750000	5.04315e-31
16399.700000	5.04427e-31
16399.650000	5.04539e-31
16399.600000	5.04651e-31
16399.550000	5.04763e-31
16399.500000	5.04875e-31
16399.450000	5.04987e-31
16399.400000	5.05099e-31
16399.350000	5.05211e-31
16399.300000	5.05323e-31
16399.250000	5.05435e-31
16399.200000	5.05547e-31
16399.150000	5.05659e-31
16399.100000	5.05772e-31
16399.050000	5.05884e-31
16399.000000	5.05996e-31
16398.950000	5.06108e-31
16398.900000	5.06221e-31
16398.850000	5.06333e-31
16398.800000	5.06445e-31
16398.750000	5.06557e-31
16398.700000	5.0667e-31
16398.650000	5.06782e-31
16398.600000	5.06895e-31
16398.550000	5.07007e-31
16398.500000	5.0712e-31
16398.450000	5.07232e-31
16398.400000	5.07345e-31
16398.350000	5.07457e-31
16398.300000	5.0757e-31
16398.250000	5.07682e-31
16398.200000	5.07795e-31
16398.150000	5.07908e-31
16398.100000	5.0802e-31
16398.050000	5.08133e-31
16398.000000	5.08246e-31
16397.950000	5.08358e-31
16397.900000	5.08471e-31
16397.850000	5.08584e-31
16397.800000	5.08697e-31
16397.750000	5.0881e-31
16397.700000	5.08922e-31
16397.650000	5.09035e-31
16397.600000	5.09148e-31
16397.550000	5.09261e-31
16397.500000	5.09374e-31
16397.450000	5.09487e-31
16397.400000	5.096e-31
16397.350000	5.09713e-31
16397.300000	5.09826e-31
16397.250000	5.09939e-31
16397.200000	5.10052e-31
16397.150000	5.10166e-31
16397.100000	5.10279e-31
16397.050000	5.10392e-31
16397.000000	5.10505e-31
16396.950000	5.10618e-31
16396.900000	5.10732e-31
16396.850000	5.10845e-31
16396.800000	5.10958e-31
16396.750000	5.11072e-31
16396.700000	5.11185e-31
16396.650000	5.11298e-31
16396.600000	5.11412e-31
16396.550000	5.11525e-31
16396.500000	5.11639e-31
16396.450000	5.11752e-31
16396.400000	5.11866e-31
16396.350000	5.11979e-31
16396.300000	5.12093e-31
16396.250000	5.12206e-31
16396.200000	5.1232e-31
16396.150000	5.12434e-31
16396.100000	5.12547e-31
16396.050000	5.12661e-31
16396.000000	5.12775e-31
16395.950000	5.12889e-31
16395.900000	5.13002e-31
16395.850000	5.13116e-31
16395.800000	5.1323e-31
16395.750000	5.13344e-31
16395.700000	5.13458e-31
16395.650000	5.13572e-31
16395.600000	5.13685e-31
16395.550000	5.13799e-31
16395.500000	5.13913e-31
16395.450000	5.14027e-31
16395.400000	5.14141e-31
16395.350000	5.14255e-31
16395.300000	5.14369e-31
16395.250000	5.14484e-31
16395.200000	5.14598e-31
16395.150000	5.14712e-31
16395.100000	5.14826e-31
16395.050000	5.1494e-31
16395.000000	5.15054e-31
16394.950000	5.15169e-31
16394.900000	5.15283e-31
16394.850000	5.15397e-31
16394.800000	5.15512e-31
16394.750000	5.15626e-31
16394.700000	5.1574e-31
16394.650000	5.15855e-31
16394.600000	5.15969e-31
16394.550000	5.16084e-31
16394.500000	5.16198e-31
16394.450000	5.16313e-31
16394.400000	5.16427e-31
16394.350000	5.16542e-31
16394.300000	5.16656e-31
16394.250000	5.16771e-31
16394.200000	5.16886e-31
16394.150000	5.17e-31
16394.100000	5.17115e-31
16394.050000	5.1723e-31
16394.000000	5.17344e-31
16393.950000	5.17459e-31
16393.900000	5.17574e-31
16393.850000	5.17689e-31
16393.800000	5.17803e-31
16393.750000	5.17918e-31
16393.700000	5.18033e-31
16393.650000	5.18148e-31
16393.600000	5.18263e-31
16393.550000	5.18378e-31
16393.500000	5.18493e-31
16393.450000	5.18608e-31
16393.400000	5.18723e-31
16393.350000	5.18838e-31
16393.300000	5.18953e-31
16393.250000	5.19068e-31
16393.200000	5.19183e-31
16393.150000	5.19299e-31
16393.100000	5.19414e-31
16393.050000	5.19529e-31
16393.000000	5.19644e-31
16392.950000	5.1976e-31
16392.900000	5.19875e-31
16392.850000	5.1999e-31
16392.800000	5.20106e-31
16392.750000	5.20221e-31
16392.700000	5.20336e-31
16392.650000	5.20452e-31
16392.600000	5.20567e-31
16392.550000	5.20683e-31
16392.500000	5.20798e-31
16392.450000	5.20914e-31
16392.400000	5.21029e-31
16392.350000	5.21145e-31
16392.300000	5.2126e-31
16392.250000	5.21376e-31
16392.200000	5.21492e-31
16392.150000	5.21607e-31
16392.100000	5.21723e-31
16392.050000	5.21839e-31
16392.000000	5.21955e-31
16391.950000	5.2207e-31
16391.900000	5.22186e-31
16391.850000	5.22302e-31
16391.800000	5.22418e-31
16391.750000	5.22534e-31
16391.700000	5.2265e-31
16391.650000	5.22766e-31
16391.600000	5.22882e-31
16391.550000	5.22997e-31
16391.500000	5.23114e-31
16391.450000	5.2323e-31
16391.400000	5.23346e-31
16391.350000	5.23462e-31
16391.300000	5.23578e-31
16391.250000	5.23694e-31
16391.200000	5.2381e-31
16391.150000	5.23926e-31
16391.100000	5.24043e-31
16391.050000	5.24159e-31
16391.000000	5.24275e-31
16390.950000	5.24391e-31
16390.900000	5.24508e-31
16390.850000	5.24624e-31
16390.800000	5.2474e-31
16390.750000	5.24857e-31
16390.700000	5.24973e-31
16390.650000	5.2509e-31
16390.600000	5.25206e-31
16390.550000	5.25323e-31
16390.500000	5.25439e-31
16390.450000	5.25556e-31
16390.400000	5.25672e-31
16390.350000	5.25789e-31
16390.300000	5.25906e-31
16390.250000	5.26022e-31
16390.200000	5.26139e-31
16390.150000	5.26256e-31
16390.100000	5.26372e-31
16390.050000	5.26489e-31
16390.000000	5.26606e-31
16389.950000	5.26723e-31
16389.900000	5.2684e-31
16389.850000	5.26956e-31
16389.800000	5.27073e-31
16389.750000	5.2719e-31
16389.700000	5.27307e-31
16389.650000	5.27424e-31
16389.600000	5.27541e-31
16389.550000	5.27658e-31
16389.500000	5.27775e-31
16389.450000	5.27892e-31
16389.400000	5.28009e-31
16389.350000	5.28126e-31
16389.300000	5.28244e-31
16389.250000	5.28361e-31
16389.200000	5.28478e-31
16389.150000	5.28595e-31
16389.100000	5.28712e-31
16389.050000	5.2883e-31
16389.000000	5.28947e-31
16388.950000	5.29064e-31
16388.900000	5.29182e-31
16388.850000	5.29299e-31
16388.800000	5.29417e-31
16388.750000	5.29534e-31
16388.700000	5.29651e-31
16388.650000	5.29769e-31
16388.600000	5.29886e-31
16388.550000	5.30004e-31
16388.500000	5.30122e-31
16388.450000	5.30239e-31
16388.400000	5.30357e-31
16388.350000	5.30474e-31
16388.300000	5.30592e-31
16388.250000	5.3071e-31
16388.200000	5.30827e-31
16388.150000	5.30945e-31
16388.100000	5.31063e-31
16388.050000	5.31181e-31
16388.000000	5.31299e-31
16387.950000	5.31416e-31
16387.900000	5.31534e-31
16387.850000	5.31652e-31
16387.800000	5.3177e-31
16387.750000	5.31888e-31
16387.700000	5.32006e-31
16387.650000	5.32124e-31
16387.600000	5.32242e-31
16387.550000	5.3236e-31
16387.500000	5.32478e-31
16387.450000	5.32596e-31
16387.400000	5.32715e-31
16387.350000	5.32833e-31
16387.300000	5.32951e-31
16387.250000	5.33069e-31
16387.200000	5.33187e-31
16387.150000	5.33306e-31
16387.100000	5.33424e-31
16387.050000	5.33542e-31
16387.000000	5.33661e-31
16386.950000	5.33779e-31
16386.900000	5.33897e-31
16386.850000	5.34016e-31
16386.800000	5.34134e-31
16386.750000	5.34253e-31
16386.700000	5.34371e-31
16386.650000	5.3449e-31
16386.600000	5.34608e-31
16386.550000	5.34727e-31
16386.500000	5.34846e-31
16386.450000	5.34964e-31
16386.400000	5.35083e-31
16386.350000	5.35202e-31
16386.300000	5.3532e-31
16386.250000	5.35439e-31
16386.200000	5.35558e-31
16386.150000	5.35677e-31
16386.100000	5.35796e-31
16386.050000	5.35914e-31
16386.000000	5.36033e-31
16385.950000	5.36152e-31
16385.900000	5.36271e-31
16385.850000	5.3639e-31
16385.800000	5.36509e-31
16385.750000	5.36628e-31
16385.700000	5.36747e-31
16385.650000	5.36866e-31
16385.600000	5.36985e-31
16385.550000	5.37104e-31
16385.500000	5.37223e-31
16385.450000	5.37343e-31
16385.400000	5.37462e-31
16385.350000	5.37581e-31
16385.300000	5.377e-31
16385.250000	5.3782e-31
16385.200000	5.37939e-31
16385.150000	5.38058e-31
16385.100000	5.38178e-31
16385.050000	5.38297e-31
16385.000000	5.38416e-31
16384.950000	5.38536e-31
16384.900000	5.38655e-31
16384.850000	5.38775e-31
16384.800000	5.38894e-31
16384.750000	5.39014e-31
16384.700000	5.39133e-31
16384.650000	5.39253e-31
16384.600000	5.39373e-31
16384.550000	5.39492e-31
16384.500000	5.39612e-31
16384.450000	5.39732e-31
16384.400000	5.39851e-31
16384.350000	5.39971e-31
16384.300000	5.40091e-31
16384.250000	5.40211e-31
16384.200000	5.4033e-31
16384.150000	5.4045e-31
16384.100000	5.4057e-31
16384.050000	5.4069e-31
16384.000000	5.4081e-31
16383.950000	5.4093e-31
16383.900000	5.4105e-31
16383.850000	5.4117e-31
16383.800000	5.4129e-31
16383.750000	5.4141e-31
16383.700000	5.4153e-31
16383.650000	5.4165e-31
16383.600000	5.4177e-31
16383.550000	5.41891e-31
16383.500000	5.42011e-31
16383.450000	5.42131e-31
16383.400000	5.42251e-31
16383.350000	5.42372e-31
16383.300000	5.42492e-31
16383.250000	5.42612e-31
16383.200000	5.42733e-31
16383.150000	5.42853e-31
16383.100000	5.42973e-31
16383.050000	5.43094e-31
16383.000000	5.43214e-31
16382.950000	5.43335e-31
16382.900000	5.43455e-31
16382.850000	5.43576e-31
16382.800000	5.43697e-31
16382.750000	5.43817e-31
16382.700000	5.43938e-31
16382.650000	5.44058e-31
16382.600000	5.44179e-31
16382.550000	5.443e-31
16382.500000	5.44421e-31
16382.450000	5.44541e-31
16382.400000	5.44662e-31
16382.350000	5.44783e-31
16382.300000	5.44904e-31
16382.250000	5.45025e-31
16382.200000	5.45146e-31
16382.150000	5.45266e-31
16382.100000	5.45387e-31
16382.050000	5.45508e-31
16382.000000	5.45629e-31
16381.950000	5.4575e-31
16381.900000	5.45871e-31
16381.850000	5.45993e-31
16381.800000	5.46114e-31
16381.750000	5.46235e-31
16381.700000	5.46356e-31
16381.650000	5.46477e-31
16381.600000	5.46598e-31
16381.550000	5.4672e-31
16381.500000	5.46841e-31
16381.450000	5.46962e-31
16381.400000	5.47084e-31
16381.350000	5.47205e-31
16381.300000	5.47326e-31
16381.250000	5.47448e-31
16381.200000	5.47569e-31
16381.150000	5.47691e-31
16381.100000	5.47812e-31
16381.050000	5.47934e-31
16381.000000	5.48055e-31
16380.950000	5.48177e-31
16380.900000	5.48298e-31
16380.850000	5.4842e-31
16380.800000	5.48542e-31
16380.750000	5.48663e-31
16380.700000	5.48785e-31
16380.650000	5.48907e-31
16380.600000	5.49028e-31
16380.550000	5.4915e-31
16380.500000	5.49272e-31
16380.450000	5.49394e-31
16380.400000	5.49516e-31
16380.350000	5.49638e-31
16380.300000	5.4976e-31
16380.250000	5.49882e-31
16380.200000	5.50003e-31
16380.150000	5.50126e-31
16380.100000	5.50248e-31
16380.050000	5.5037e-31
16380.000000	5.50492e-31
16379.950000	5.50614e-31
16379.900000	5.50736e-31
16379.850000	5.50858e-31
16379.800000	5.5098e-31
16379.750000	5.51102e-31
16379.700000	5.51225e-31
16379.650000	5.51347e-31
16379.600000	5.51469e-31
16379.550000	5.51592e-31
16379.500000	5.51714e-31
16379.450000	5.51836e-31
16379.400000	5.51959e-31
16379.350000	5.52081e-31
16379.300000	5.52204e-31
16379.250000	5.52326e-31
16379.200000	5.52449e-31
16379.150000	5.52571e-31
16379.100000	5.52694e-31
16379.050000	5.52816e-31
16379.000000	5.52939e-31
16378.950000	5.53062e-31
16378.900000	5.53184e-31
16378.850000	5.53307e-31
16378.800000	5.5343e-31
16378.750000	5.53553e-31
16378.700000	5.53675e-31
16378.650000	5.53798e-31
16378.600000	5.53921e-31
16378.550000	5.54044e-31
16378.500000	5.54167e-31
16378.450000	5.5429e-31
16378.400000	5.54413e-31
16378.350000	5.54536e-31
16378.300000	5.54659e-31
16378.250000	5.54782e-31
16378.200000	5.54905e-31
16378.150000	5.55028e-31
16378.100000	5.55151e-31
16378.050000	5.55274e-31
16378.000000	5.55397e-31
16377.950000	5.5552e-31
16377.900000	5.55644e-31
16377.850000	5.55767e-31
16377.800000	5.5589e-31
16377.750000	5.56014e-31
16377.700000	5.56137e-31
16377.650000	5.5626e-31
16377.600000	5.56384e-31
16377.550000	5.56507e-31
16377.500000	5.56631e-31
16377.450000	5.56754e-31
16377.400000	5.56877e-31
16377.350000	5.57001e-31
16377.300000	5.57125e-31
16377.250000	5.57248e-31
16377.200000	5.57372e-31
16377.150000	5.57495e-31
16377.100000	5.57619e-31
16377.050000	5.57743e-31
16377.000000	5.57866e-31
16376.950000	5.5799e-31
16376.900000	5.58114e-31
16376.850000	5.58238e-31
16376.800000	5.58362e-31
16376.750000	5.58485e-31
16376.700000	5.58609e-31
16376.650000	5.58733e-31
16376.600000	5.58857e-31
16376.550000	5.58981e-31
16376.500000	5.59105e-31
16376.450000	5.59229e-31
16376.400000	5.59353e-31
16376.350000	5.59477e-31
16376.300000	5.59601e-31
16376.250000	5.59726e-31
16376.200000	5.5985e-31
16376.150000	5.59974e-31
16376.100000	5.60098e-31
16376.050000	5.60222e-31
16376.000000	5.60347e-31
16375.950000	5.60471e-31
16375.900000	5.60595e-31
16375.850000	5.6072e-31
16375.800000	5.60844e-31
16375.750000	5.60968e-31
16375.700000	5.61093e-31
16375.650000	5.61217e-31
16375.600000	5.61342e-31
16375.550000	5.61466e-31
16375.500000	5.61591e-31
16375.450000	5.61715e-31
16375.400000	5.6184e-31
16375.350000	5.61965e-31
16375.300000	5.62089e-31
16375.250000	5.62214e-31
16375.200000	5.62339e-31
16375.150000	5.62463e-31
16375.100000	5.62588e-31
16375.050000	5.62713e-31
16375.000000	5.62838e-31
16374.950000	5.62963e-31
16374.900000	5.63088e-31
16374.850000	5.63212e-31
16374.800000	5.63337e-31
16374.750000	5.63462e-31
16374.700000	5.63587e-31
16374.650000	5.63712e-31
16374.600000	5.63837e-31
16374.550000	5.63962e-31
16374.500000	5.64088e-31
16374.450000	5.64213e-31
16374.400000	5.64338e-31
16374.350000	5.64463e-31
16374.300000	5.64588e-31
16374.250000	5.64713e-31
16374.200000	5.64839e-31
16374.150000	5.64964e-31
16374.100000	5.65089e-31
16374.050000	5.65215e-31
16374.000000	5.6534e-31
16373.950000	5.65465e-31
16373.900000	5.65591e-31
16373.850000	5.65716e-31
16373.800000	5.65842e-31
16373.750000	5.65967e-31
16373.700000	5.66093e-31
16373.650000	5.66218e-31
16373.600000	5.66344e-31
16373.550000	5.6647e-31
16373.500000	5.66595e-31
16373.450000	5.66721e-31
16373.400000	5.66847e-31
16373.350000	5.66973e-31
16373.300000	5.67098e-31
16373.250000	5.67224e-31
16373.200000	5.6735e-31
16373.150000	5.67476e-31
16373.100000	5.67602e-31
16373.050000	5.67728e-31
16373.000000	5.67853e-31
16372.950000	5.67979e-31
16372.900000	5.68105e-31
16372.850000	5.68231e-31
16372.800000	5.68357e-31
16372.750000	5.68484e-31
16372.700000	5.6861e-31
16372.650000	5.68736e-31
16372.600000	5.68862e-31
16372.550000	5.68988e-31
16372.500000	5.69114e-31
16372.450000	5.69241e-31
16372.400000	5.69367e-31
16372.350000	5.69493e-31
16372.300000	5.69619e-31
16372.250000	5.69746e-31
16372.200000	5.69872e-31
16372.150000	5.69999e-31
16372.100000	5.70125e-31
16372.050000	5.70252e-31
16372.000000	5.70378e-31
16371.950000	5.70505e-31
16371.900000	5.70631e-31
16371.850000	5.70758e-31
16371.800000	5.70884e-31
16371.750000	5.71011e-31
16371.700000	5.71138e-31
16371.650000	5.71264e-31
16371.600000	5.71391e-31
16371.550000	5.71518e-31
16371.500000	5.71644e-31
16371.450000	5.71771e-31
16371.400000	5.71898e-31
16371.350000	5.72025e-31
16371.300000	5.72152e-31
16371.250000	5.72279e-31
16371.200000	5.72406e-31
16371.150000	5.72533e-31
16371.100000	5.7266e-31
16371.050000	5.72787e-31
16371.000000	5.72914e-31
16370.950000	5.73041e-31
16370.900000	5.73168e-31
16370.850000	5.73295e-31
16370.800000	5.73422e-31
16370.750000	5.73549e-31
16370.700000	5.73677e-31
16370.650000	5.73804e-31
16370.600000	5.73931e-31
16370.550000	5.74059e-31
16370.500000	5.74186e-31
16370.450000	5.74313e-31
16370.400000	5.74441e-31
16370.350000	5.74568e-31
16370.300000	5.74696e-31
16370.250000	5.74823e-31
16370.200000	5.74951e-31
16370.150000	5.75078e-31
16370.100000	5.75206e-31
16370.050000	5.75333e-31
16370.000000	5.75461e-31
16369.950000	5.75588e-31
16369.900000	5.75716e-31
16369.850000	5.75844e-31
16369.800000	5.75972e-31
16369.750000	5.76099e-31
16369.700000	5.76227e-31
16369.650000	5.76355e-31
16369.600000	5.76483e-31
16369.550000	5.76611e-31
16369.500000	5.76739e-31
16369.450000	5.76867e-31
16369.400000	5.76995e-31
16369.350000	5.77122e-31
16369.300000	5.77251e-31
16369.250000	5.77379e-31
16369.200000	5.77507e-31
16369.150000	5.77635e-31
16369.100000	5.77763e-31
16369.050000	5.77891e-31
16369.000000	5.78019e-31
16368.950000	5.78147e-31
16368.900000	5.78276e-31
16368.850000	5.78404e-31
16368.800000	5.78532e-31
16368.750000	5.78661e-31
16368.700000	5.78789e-31
16368.650000	5.78917e-31
16368.600000	5.79046e-31
16368.550000	5.79174e-31
16368.500000	5.79303e-31
16368.450000	5.79431e-31
16368.400000	5.7956e-31
16368.350000	5.79688e-31
16368.300000	5.79817e-31
16368.250000	5.79945e-31
16368.200000	5.80074e-31
16368.150000	5.80203e-31
16368.100000	5.80331e-31
16368.050000	5.8046e-31
16368.000000	5.80589e-31
16367.950000	5.80718e-31
16367.900000	5.80847e-31
16367.850000	5.80975e-31
16367.800000	5.81104e-31
16367.750000	5.81233e-31
16367.700000	5.81362e-31
16367.650000	5.81491e-31
16367.600000	5.8162e-31
16367.550000	5.81749e-31
16367.500000	5.81878e-31
16367.450000	5.82007e-31
16367.400000	5.82136e-31
16367.350000	5.82265e-31
16367.300000	5.82395e-31
16367.250000	5.82524e-31
16367.200000	5.82653e-31
16367.150000	5.82782e-31
16367.100000	5.82912e-31
16367.050000	5.83041e-31
16367.000000	5.8317e-31
16366.950000	5.833e-31
16366.900000	5.83429e-31
16366.850000	5.83558e-31
16366.800000	5.83688e-31
16366.750000	5.83817e-31
16366.700000	5.83947e-31
16366.650000	5.84076e-31
16366.600000	5.84206e-31
16366.550000	5.84335e-31
16366.500000	5.84465e-31
16366.450000	5.84595e-31
16366.400000	5.84724e-31
16366.350000	5.84854e-31
16366.300000	5.84984e-31
16366.250000	5.85114e-31
16366.200000	5.85243e-31
16366.150000	5.85373e-31
16366.100000	5.85503e-31
16366.050000	5.85633e-31
16366.000000	5.85763e-31
16365.950000	5.85893e-31
16365.900000	5.86023e-31
16365.850000	5.86153e-31
16365.800000	5.86283e-31
16365.750000	5.86413e-31
16365.700000	5.86543e-31
16365.650000	5.86673e-31
16365.600000	5.86803e-31
16365.550000	5.86933e-31
16365.500000	5.87063e-31
16365.450000	5.87194e-31
16365.400000	5.87324e-31
16365.350000	5.87454e-31
16365.300000	5.87585e-31
16365.250000	5.87715e-31
16365.200000	5.87845e-31
16365.150000	5.87976e-31
16365.100000	5.88106e-31
16365.050000	5.88236e-31
16365.000000	5.88367e-31
16364.950000	5.88497e-31
16364.900000	5.88628e-31
16364.850000	5.88759e-31
16364.800000	5.88889e-31
16364.750000	5.8902e-31
16364.700000	5.8915e-31
16364.650000	5.89281e-31
16364.600000	5.89412e-31
16364.550000	5.89543e-31
16364.500000	5.89673e-31
16364.450000	5.89804e-31
16364.400000	5.89935e-31
16364.350000	5.90066e-31
16364.300000	5.90197e-31
16364.250000	5.90328e-31
16364.200000	5.90459e-31
16364.150000	5.9059e-31
16364.100000	5.90721e-31
16364.050000	5.90852e-31
16364.000000	5.90983e-31
16363.950000	5.91114e-31
16363.900000	5.91245e-31
16363.850000	5.91376e-31
16363.800000	5.91507e-31
16363.750000	5.91638e-31
16363.700000	5.9177e-31
16363.650000	5.91901e-31
16363.600000	5.92032e-31
16363.550000	5.92164e-31
16363.500000	5.92295e-31
16363.450000	5.92426e-31
16363.400000	5.92558e-31
16363.350000	5.92689e-31
16363.300000	5.92821e-31
16363.250000	5.92952e-31
16363.200000	5.93084e-31
16363.150000	5.93215e-31
16363.100000	5.93347e-31
16363.050000	5.93478e-31
16363.000000	5.9361e-31
16362.950000	5.93742e-31
16362.900000	5.93873e-31
16362.850000	5.94005e-31
16362.800000	5.94137e-31
16362.750000	5.94269e-31
16362.700000	5.94401e-31
16362.650000	5.94532e-31
16362.600000	5.94664e-31
16362.550000	5.94796e-31
16362.500000	5.94928e-31
16362.450000	5.9506e-31
16362.400000	5.95192e-31
16362.350000	5.95324e-31
16362.300000	5.95456e-31
16362.250000	5.95588e-31
16362.200000	5.9572e-31
16362.150000	5.95853e-31
16362.100000	5.95985e-31
16362.050000	5.96117e-31
16362.000000	5.96249e-31
16361.950000	5.96381e-31
16361.900000	5.96514e-31
16361.850000	5.96646e-31
16361.800000	5.96778e-31
16361.750000	5.96911e-31
16361.700000	5.97043e-31
16361.650000	5.97176e-31
16361.600000	5.97308e-31
16361.550000	5.97441e-31
16361.500000	5.97573e-31
16361.450000	5.97706e-31
16361.400000	5.97838e-31
16361.350000	5.97971e-31
16361.300000	5.98103e-31
16361.250000	5.98236e-31
16361.200000	5.98369e-31
16361.150000	5.98502e-31
16361.100000	5.98634e-31
16361.050000	5.98767e-31
16361.000000	5.989e-31
16360.950000	5.99033e-31
16360.900000	5.99166e-31
16360.850000	5.99299e-31
16360.800000	5.99432e-31
16360.750000	5.99564e-31
16360.700000	5.99697e-31
16360.650000	5.99831e-31
16360.600000	5.99964e-31
16360.550000	6.00097e-31
16360.500000	6.0023e-31
16360.450000	6.00363e-31
16360.400000	6.00496e-31
16360.350000	6.00629e-31
16360.300000	6.00763e-31
16360.250000	6.00896e-31
16360.200000	6.01029e-31
16360.150000	6.01162e-31
16360.100000	6.01296e-31
16360.050000	6.01429e-31
16360.000000	6.01563e-31
16359.950000	6.01696e-31
16359.900000	6.01829e-31
16359.850000	6.01963e-31
16359.800000	6.02096e-31
16359.750000	6.0223e-31
16359.700000	6.02364e-31
16359.650000	6.02497e-31
16359.600000	6.02631e-31
16359.550000	6.02765e-31
16359.500000	6.02898e-31
16359.450000	6.03032e-31
16359.400000	6.03166e-31
16359.350000	6.033e-31
16359.300000	6.03433e-31
16359.250000	6.03567e-31
16359.200000	6.03701e-31
16359.150000	6.03835e-31
16359.100000	6.03969e-31
16359.050000	6.04103e-31
16359.000000	6.04237e-31
16358.950000	6.04371e-31
16358.900000	6.04505e-31
16358.850000	6.04639e-31
16358.800000	6.04773e-31
16358.750000	6.04907e-31
16358.700000	6.05042e-31
16358.650000	6.05176e-31
16358.600000	6.0531e-31
16358.550000	6.05444e-31
16358.500000	6.05579e-31
16358.450000	6.05713e-31
16358.400000	6.05847e-31
16358.350000	6.05982e-31
16358.300000	6.06116e-31
16358.250000	6.06251e-31
16358.200000	6.06385e-31
16358.150000	6.0652e-31
16358.100000	6.06654e-31
16358.050000	6.06789e-31
16358.000000	6.06923e-31
16357.950000	6.07058e-31
16357.900000	6.07193e-31
16357.850000	6.07327e-31
16357.800000	6.07462e-31
16357.750000	6.07597e-31
16357.700000	6.07731e-31
16357.650000	6.07866e-31
16357.600000	6.08001e-31
16357.550000	6.08136e-31
16357.500000	6.08271e-31
16357.450000	6.08406e-31
16357.400000	6.08541e-31
16357.350000	6.08676e-31
16357.300000	6.08811e-31
16357.250000	6.08946e-31
16357.200000	6.09081e-31
16357.150000	6.09216e-31
16357.100000	6.09351e-31
16357.050000	6.09486e-31
16357.000000	6.09621e-31
16356.950000	6.09757e-31
16356.900000	6.09892e-31
16356.850000	6.10027e-31
16356.800000	6.10163e-31
16356.750000	6.10298e-31
16356.700000	6.10433e-31
16356.650000	6.10569e-31
16356.600000	6.10704e-31
16356.550000	6.1084e-31
16356.500000	6.10975e-31
16356.450000	6.11111e-31
16356.400000	6.11246e-31
16356.350000	6.11382e-31
16356.300000	6.11517e-31
16356.250000	6.11653e-31
16356.200000	6.11789e-31
16356.150000	6.11924e-31
16356.100000	6.1206e-31
16356.050000	6.12196e-31
16356.000000	6.12332e-31
16355.950000	6.12468e-31
16355.900000	6.12603e-31
16355.850000	6.12739e-31
16355.800000	6.12875e-31
16355.750000	6.13011e-31
16355.700000	6.13147e-31
16355.650000	6.13283e-31
16355.600000	6.13419e-31
16355.550000	6.13555e-31
16355.500000	6.13691e-31
16355.450000	6.13827e-31
16355.400000	6.13964e-31
16355.350000	6.141e-31
16355.300000	6.14236e-31
16355.250000	6.14372e-31
16355.200000	6.14509e-31
16355.150000	6.14645e-31
16355.100000	6.14781e-31
16355.050000	6.14918e-31
16355.000000	6.15054e-31
16354.950000	6.1519e-31
16354.900000	6.15327e-31
16354.850000	6.15463e-31
16354.800000	6.156e-31
16354.750000	6.15736e-31
16354.700000	6.15873e-31
16354.650000	6.1601e-31
16354.600000	6.16146e-31
16354.550000	6.16283e-31
16354.500000	6.1642e-31
16354.450000	6.16556e-31
16354.400000	6.16693e-31
16354.350000	6.1683e-31
16354.300000	6.16967e-31
16354.250000	6.17104e-31
16354.200000	6.17241e-31
16354.150000	6.17377e-31
16354.100000	6.17514e-31
16354.050000	6.17651e-31
16354.000000	6.17788e-31
16353.950000	6.17925e-31
16353.900000	6.18063e-31
16353.850000	6.182e-31
16353.800000	6.18337e-31
16353.750000	6.18474e-31
16353.700000	6.18611e-31
16353.650000	6.18748e-31
16353.600000	6.18886e-31
16353.550000	6.19023e-31
16353.500000	6.1916e-31
16353.450000	6.19298e-31
16353.400000	6.19435e-31
16353.350000	6.19572e-31
16353.300000	6.1971e-31
16353.250000	6.19847e-31
16353.200000	6.19985e-31
16353.150000	6.20122e-31
16353.100000	6.2026e-31
16353.050000	6.20397e-31
16353.000000	6.20535e-31
16352.950000	6.20673e-31
16352.900000	6.2081e-31
16352.850000	6.20948e-31
16352.800000	6.21086e-31
16352.750000	6.21224e-31
16352.700000	6.21361e-31
16352.650000	6.21499e-31
16352.600000	6.21637e-31
16352.550000	6.21775e-31
16352.500000	6.21913e-31
16352.450000	6.22051e-31
16352.400000	6.22189e-31
16352.350000	6.22327e-31
16352.300000	6.22465e-31
16352.250000	6.22603e-31
16352.200000	6.22741e-31
16352.150000	6.22879e-31
16352.100000	6.23017e-31
16352.050000	6.23155e-31
16352.000000	6.23294e-31
16351.950000	6.23432e-31
16351.900000	6.2357e-31
16351.850000	6.23709e-31
16351.800000	6.23847e-31
16351.750000	6.23985e-31
16351.700000	6.24124e-31
16351.650000	6.24262e-31
16351.600000	6.24401e-31
16351.550000	6.24539e-31
16351.500000	6.24678e-31
16351.450000	6.24816e-31
16351.400000	6.24955e-31
16351.350000	6.25093e-31
16351.300000	6.25232e-31
16351.250000	6.25371e-31
16351.200000	6.2551e-31
16351.150000	6.25648e-31
16351.100000	6.25787e-31
16351.050000	6.25926e-31
16351.000000	6.26065e-31
16350.950000	6.26204e-31
16350.900000	6.26343e-31
16350.850000	6.26481e-31
16350.800000	6.2662e-31
16350.750000	6.26759e-31
16350.700000	6.26898e-31
16350.650000	6.27038e-31
16350.600000	6.27177e-31
16350.550000	6.27316e-31
16350.500000	6.27455e-31
16350.450000	6.27594e-31
16350.400000	6.27733e-31
16350.350000	6.27873e-31
16350.300000	6.28012e-31
16350.250000	6.28151e-31
16350.200000	6.2829e-31
16350.150000	6.2843e-31
16350.100000	6.28569e-31
16350.050000	6.28709e-31
16350.000000	6.28848e-31
16349.950000	6.28988e-31
16349.900000	6.29127e-31
16349.850000	6.29267e-31
16349.800000	6.29406e-31
16349.750000	6.29546e-31
16349.700000	6.29685e-31
16349.650000	6.29825e-31
16349.600000	6.29965e-31
16349.550000	6.30105e-31
16349.500000	6.30244e-31
16349.450000	6.30384e-31
16349.400000	6.30524e-31
16349.350000	6.30664e-31
16349.300000	6.30804e-31
16349.250000	6.30944e-31
16349.200000	6.31084e-31
16349.150000	6.31224e-31
16349.100000	6.31364e-31
16349.050000	6.31504e-31
16349.000000	6.31644e-31
16348.950000	6.31784e-31
16348.900000	6.31924e-31
16348.850000	6.32064e-31
16348.800000	6.32204e-31
16348.750000	6.32345e-31
16348.700000	6.32485e-31
16348.650000	6.32625e-31
16348.600000	6.32766e-31
16348.550000	6.32906e-31
16348.500000	6.33046e-31
16348.450000	6.33187e-31
16348.400000	6.33327e-31
16348.350000	6.33468e-31
16348.300000	6.33608e-31
16348.250000	6.33749e-31
16348.200000	6.33889e-31
16348.150000	6.3403e-31
16348.100000	6.34171e-31
16348.050000	6.34311e-31
16348.000000	6.34452e-31
16347.950000	6.34593e-31
16347.900000	6.34733e-31
16347.850000	6.34874e-31
16347.800000	6.35015e-31
16347.750000	6.35156e-31
16347.700000	6.35297e-31
16347.650000	6.35438e-31
16347.600000	6.35579e-31
16347.550000	6.3572e-31
16347.500000	6.35861e-31
16347.450000	6.36002e-31
16347.400000	6.36143e-31
16347.350000	6.36284e-31
16347.300000	6.36425e-31
16347.250000	6.36566e-31
16347.200000	6.36707e-31
16347.150000	6.36849e-31
16347.100000	6.3699e-31
16347.050000	6.37131e-31
16347.000000	6.37273e-31
16346.950000	6.37414e-31
16346.900000	6.37555e-31
16346.850000	6.37697e-31
16346.800000	6.37838e-31
16346.750000	6.3798e-31
16346.700000	6.38121e-31
16346.650000	6.38263e-31
16346.600000	6.38404e-31
16346.550000	6.38546e-31
16346.500000	6.38688e-31
16346.450000	6.38829e-31
16346.400000	6.38971e-31
16346.350000	6.39113e-31
16346.300000	6.39254e-31
16346.250000	6.39396e-31
16346.200000	6.39538e-31
16346.150000	6.3968e-31
16346.100000	6.39822e-31
16346.050000	6.39964e-31
16346.000000	6.40106e-31
16345.950000	6.40248e-31
16345.900000	6.4039e-31
16345.850000	6.40532e-31
16345.800000	6.40674e-31
16345.750000	6.40816e-31
16345.700000	6.40958e-31
16345.650000	6.411e-31
16345.600000	6.41243e-31
16345.550000	6.41385e-31
16345.500000	6.41527e-31
16345.450000	6.41669e-31
16345.400000	6.41812e-31
16345.350000	6.41954e-31
16345.300000	6.42096e-31
16345.250000	6.42239e-31
16345.200000	6.42381e-31
16345.150000	6.42524e-31
16345.100000	6.42666e-31
16345.050000	6.42809e-31
16345.000000	6.42951e-31
16344.950000	6.43094e-31
16344.900000	6.43237e-31
16344.850000	6.43379e-31
16344.800000	6.43522e-31
16344.750000	6.43665e-31
16344.700000	6.43808e-31
16344.650000	6.4395e-31
16344.600000	6.44093e-31
16344.550000	6.44236e-31
16344.500000	6.44379e-31
16344.450000	6.44522e-31
16344.400000	6.44665e-31
16344.350000	6.44808e-31
16344.300000	6.44951e-31
16344.250000	6.45094e-31
16344.200000	6.45237e-31
16344.150000	6.4538e-31
16344.100000	6.45523e-31
16344.050000	6.45667e-31
16344.000000	6.4581e-31
16343.950000	6.45953e-31
16343.900000	6.46096e-31
16343.850000	6.4624e-31
16343.800000	6.46383e-31
16343.750000	6.46526e-31
16343.700000	6.4667e-31
16343.650000	6.46813e-31
16343.600000	6.46957e-31
16343.550000	6.471e-31
16343.500000	6.47244e-31
16343.450000	6.47387e-31
16343.400000	6.47531e-31
16343.350000	6.47675e-31
16343.300000	6.47818e-31
16343.250000	6.47962e-31
16343.200000	6.48106e-31
16343.150000	6.4825e-31
16343.100000	6.48393e-31
16343.050000	6.48537e-31
16343.000000	6.48681e-31
16342.950000	6.48825e-31
16342.900000	6.48969e-31
16342.850000	6.49113e-31
16342.800000	6.49257e-31
16342.750000	6.49401e-31
16342.700000	6.49545e-31
16342.650000	6.49689e-31
16342.600000	6.49833e-31
16342.550000	6.49977e-31
16342.500000	6.50121e-31
16342.450000	6.50266e-31
16342.400000	6.5041e-31
16342.350000	6.50554e-31
16342.300000	6.50698e-31
16342.250000	6.50843e-31
16342.200000	6.50987e-31
16342.150000	6.51132e-31
16342.100000	6.51276e-31
16342.050000	6.5142e-31
16342.000000	6.51565e-31
16341.950000	6.51709e-31
16341.900000	6.51854e-31
16341.850000	6.51999e-31
16341.800000	6.52143e-31
16341.750000	6.52288e-31
16341.700000	6.52433e-31
16341.650000	6.52577e-31
16341.600000	6.52722e-31
16341.550000	6.52867e-31
16341.500000	6.53012e-31
16341.450000	6.53157e-31
16341.400000	6.53301e-31
16341.350000	6.53446e-31
16341.300000	6.53591e-31
16341.250000	6.53736e-31
16341.200000	6.53881e-31
16341.150000	6.54026e-31
16341.100000	6.54171e-31
16341.050000	6.54316e-31
16341.000000	6.54462e-31
16340.950000	6.54607e-31
16340.900000	6.54752e-31
16340.850000	6.54897e-31
16340.800000	6.55043e-31
16340.750000	6.55188e-31
16340.700000	6.55333e-31
16340.650000	6.55479e-31
16340.600000	6.55624e-31
16340.550000	6.55769e-31
16340.500000	6.55915e-31
16340.450000	6.5606e-31
16340.400000	6.56206e-31
16340.350000	6.56351e-31
16340.300000	6.56497e-31
16340.250000	6.56643e-31
16340.200000	6.56788e-31
16340.150000	6.56934e-31
16340.100000	6.5708e-31
16340.050000	6.57225e-31
16340.000000	6.57371e-31
16339.950000	6.57517e-31
16339.900000	6.57663e-31
16339.850000	6.57809e-31
16339.800000	6.57955e-31
16339.750000	6.58101e-31
16339.700000	6.58247e-31
16339.650000	6.58393e-31
16339.600000	6.58539e-31
16339.550000	6.58685e-31
16339.500000	6.58831e-31
16339.450000	6.58977e-31
16339.400000	6.59123e-31
16339.350000	6.59269e-31
16339.300000	6.59416e-31
16339.250000	6.59562e-31
16339.200000	6.59708e-31
16339.150000	6.59855e-31
16339.100000	6.60001e-31
16339.050000	6.60147e-31
16339.000000	6.60294e-31
16338.950000	6.6044e-31
16338.900000	6.60587e-31
16338.850000	6.60733e-31
16338.800000	6.6088e-31
16338.750000	6.61026e-31
16338.700000	6.61173e-31
16338.650000	6.6132e-31
16338.600000	6.61466e-31
16338.550000	6.61613e-31
16338.500000	6.6176e-31
16338.450000	6.61907e-31
16338.400000	6.62053e-31
16338.350000	6.622e-31
16338.300000	6.62347e-31
16338.250000	6.62494e-31
16338.200000	6.62641e-31
16338.150000	6.62788e-31
16338.100000	6.62935e-31
16338.050000	6.63082e-31
16338.000000	6.63229e-31
16337.950000	6.63376e-31
16337.900000	6.63523e-31
16337.850000	6.63671e-31
16337.800000	6.63818e-31
16337.750000	6.63965e-31
16337.700000	6.64112e-31
16337.650000	6.6426e-31
16337.600000	6.64407e-31
16337.550000	6.64554e-31
16337.500000	6.64702e-31
16337.450000	6.64849e-31
16337.400000	6.64997e-31
16337.350000	6.65144e-31
16337.300000	6.65292e-31
16337.250000	6.65439e-31
16337.200000	6.65587e-31
16337.150000	6.65735e-31
16337.100000	6.65882e-31
16337.050000	6.6603e-31
16337.000000	6.66178e-31
16336.950000	6.66326e-31
16336.900000	6.66473e-31
16336.850000	6.66621e-31
16336.800000	6.66769e-31
16336.750000	6.66917e-31
16336.700000	6.67065e-31
16336.650000	6.67213e-31
16336.600000	6.67361e-31
16336.550000	6.67509e-31
16336.500000	6.67657e-31
16336.450000	6.67805e-31
16336.400000	6.67953e-31
16336.350000	6.68101e-31
16336.300000	6.6825e-31
16336.250000	6.68398e-31
16336.200000	6.68546e-31
16336.150000	6.68694e-31
16336.100000	6.68843e-31
16336.050000	6.68991e-31
16336.000000	6.69139e-31
16335.950000	6.69288e-31
16335.900000	6.69436e-31
16335.850000	6.69585e-31
16335.800000	6.69733e-31
16335.750000	6.69882e-31
16335.700000	6.70031e-31
16335.650000	6.70179e-31
16335.600000	6.70328e-31
16335.550000	6.70476e-31
16335.500000	6.70625e-31
16335.450000	6.70774e-31
16335.400000	6.70923e-31
16335.350000	6.71072e-31
16335.300000	6.7122e-31
16335.250000	6.71369e-31
16335.200000	6.71518e-31
16335.150000	6.71667e-31
16335.100000	6.71816e-31
16335.050000	6.71965e-31
16335.000000	6.72114e-31
16334.950000	6.72263e-31
16334.900000	6.72412e-31
16334.850000	6.72562e-31
16334.800000	6.72711e-31
16334.750000	6.7286e-31
16334.700000	6.73009e-31
16334.650000	6.73159e-31
16334.600000	6.73308e-31
16334.550000	6.73457e-31
16334.500000	6.73607e-31
16334.450000	6.73756e-31
16334.400000	6.73906e-31
16334.350000	6.74055e-31
16334.300000	6.74205e-31
16334.250000	6.74354e-31
16334.200000	6.74504e-31
16334.150000	6.74653e-31
16334.100000	6.74803e-31
16334.050000	6.74953e-31
16334.000000	6.75102e-31
16333.950000	6.75252e-31
16333.900000	6.75402e-31
16333.850000	6.75552e-31
16333.800000	6.75702e-31
16333.750000	6.75851e-31
16333.700000	6.76001e-31
16333.650000	6.76151e-31
16333.600000	6.76301e-31
16333.550000	6.76451e-31
16333.500000	6.76601e-31
16333.450000	6.76751e-31
16333.400000	6.76902e-31
16333.350000	6.77052e-31
16333.300000	6.77202e-31
16333.250000	6.77352e-31
16333.200000	6.77502e-31
16333.150000	6.77653e-31
16333.100000	6.77803e-31
16333.050000	6.77953e-31
16333.000000	6.78104e-31
16332.950000	6.78254e-31
16332.900000	6.78405e-31
16332.850000	6.78555e-31
16332.800000	6.78706e-31
16332.750000	6.78856e-31
16332.700000	6.79007e-31
16332.650000	6.79157e-31
16332.600000	6.79308e-31
16332.550000	6.79459e-31
16332.500000	6.79609e-31
16332.450000	6.7976e-31
16332.400000	6.79911e-31
16332.350000	6.80062e-31
16332.300000	6.80213e-31
16332.250000	6.80363e-31
16332.200000	6.80514e-31
16332.150000	6.80665e-31
16332.100000	6.80816e-31
16332.050000	6.80967e-31
16332.000000	6.81118e-31
16331.950000	6.81269e-31
16331.900000	6.81421e-31
16331.850000	6.81572e-31
16331.800000	6.81723e-31
16331.750000	6.81874e-31
16331.700000	6.82025e-31
16331.650000	6.82177e-31
16331.600000	6.82328e-31
16331.550000	6.82479e-31
16331.500000	6.82631e-31
16331.450000	6.82782e-31
16331.400000	6.82934e-31
16331.350000	6.83085e-31
16331.300000	6.83237e-31
16331.250000	6.83388e-31
16331.200000	6.8354e-31
16331.150000	6.83691e-31
16331.100000	6.83843e-31
16331.050000	6.83995e-31
16331.000000	6.84146e-31
16330.950000	6.84298e-31
16330.900000	6.8445e-31
16330.850000	6.84602e-31
16330.800000	6.84754e-31
16330.750000	6.84906e-31
16330.700000	6.85058e-31
16330.650000	6.85209e-31
16330.600000	6.85361e-31
16330.550000	6.85513e-31
16330.500000	6.85666e-31
16330.450000	6.85818e-31
16330.400000	6.8597e-31
16330.350000	6.86122e-31
16330.300000	6.86274e-31
16330.250000	6.86426e-31
16330.200000	6.86579e-31
16330.150000	6.86731e-31
16330.100000	6.86883e-31
16330.050000	6.87036e-31
16330.000000	6.87188e-31
16329.950000	6.8734e-31
16329.900000	6.87493e-31
16329.850000	6.87645e-31
16329.800000	6.87798e-31
16329.750000	6.87951e-31
16329.700000	6.88103e-31
16329.650000	6.88256e-31
16329.600000	6.88408e-31
16329.550000	6.88561e-31
16329.500000	6.88714e-31
16329.450000	6.88867e-31
16329.400000	6.89019e-31
16329.350000	6.89172e-31
16329.300000	6.89325e-31
16329.250000	6.89478e-31
16329.200000	6.89631e-31
16329.150000	6.89784e-31
16329.100000	6.89937e-31
16329.050000	6.9009e-31
16329.000000	6.90243e-31
16328.950000	6.90396e-31
16328.900000	6.90549e-31
16328.850000	6.90703e-31
16328.800000	6.90856e-31
16328.750000	6.91009e-31
16328.700000	6.91162e-31
16328.650000	6.91316e-31
16328.600000	6.91469e-31
16328.550000	6.91622e-31
16328.500000	6.91776e-31
16328.450000	6.91929e-31
16328.400000	6.92083e-31
16328.350000	6.92236e-31
16328.300000	6.9239e-31
16328.250000	6.92543e-31
16328.200000	6.92697e-31
16328.150000	6.92851e-31
16328.100000	6.93004e-31
16328.050000	6.93158e-31
16328.000000	6.93312e-31
16327.950000	6.93466e-31
16327.900000	6.93619e-31
16327.850000	6.93773e-31
16327.800000	6.93927e-31
16327.750000	6.94081e-31
16327.700000	6.94235e-31
16327.650000	6.94389e-31
16327.600000	6.94543e-31
16327.550000	6.94697e-31
16327.500000	6.94851e-31
16327.450000	6.95005e-31
16327.400000	6.95159e-31
16327.350000	6.95314e-31
16327.300000	6.95468e-31
16327.250000	6.95622e-31
16327.200000	6.95776e-31
16327.150000	6.95931e-31
16327.100000	6.96085e-31
16327.050000	6.9624e-31
16327.000000	6.96394e-31
16326.950000	6.96549e-31
16326.900000	6.96703e-31
16326.850000	6.96858e-31
16326.800000	6.97012e-31
16326.750000	6.97167e-31
16326.700000	6.97321e-31
16326.650000	6.97476e-31
16326.600000	6.97631e-31
16326.550000	6.97786e-31
16326.500000	6.9794e-31
16326.450000	6.98095e-31
16326.400000	6.9825e-31
16326.350000	6.98405e-31
16326.300000	6.9856e-31
16326.250000	6.98715e-31
16326.200000	6.9887e-31
16326.150000	6.99025e-31
16326.100000	6.9918e-31
16326.050000	6.99335e-31
16326.000000	6.9949e-31
16325.950000	6.99645e-31
16325.900000	6.998e-31
16325.850000	6.99956e-31
16325.800000	7.00111e-31
16325.750000	7.00266e-31
16325.700000	7.00422e-31
16325.650000	7.00577e-31
16325.600000	7.00732e-31
16325.550000	7.00888e-31
16325.500000	7.01043e-31
16325.450000	7.01199e-31
16325.400000	7.01354e-31
16325.350000	7.0151e-31
16325.300000	7.01665e-31
16325.250000	7.01821e-31
16325.200000	7.01977e-31
16325.150000	7.02132e-31
16325.100000	7.02288e-31
16325.050000	7.02444e-31
16325.000000	7.026e-31
16324.950000	7.02756e-31
16324.900000	7.02912e-31
16324.850000	7.03067e-31
16324.800000	7.03223e-31
16324.750000	7.03379e-31
16324.700000	7.03535e-31
16324.650000	7.03691e-31
16324.600000	7.03848e-31
16324.550000	7.04004e-31
16324.500000	7.0416e-31
16324.450000	7.04316e-31
16324.400000	7.04472e-31
16324.350000	7.04629e-31
16324.300000	7.04785e-31
16324.250000	7.04941e-31
16324.200000	7.05098e-31
16324.150000	7.05254e-31
16324.100000	7.0541e-31
16324.050000	7.05567e-31
16324.000000	7.05723e-31
16323.950000	7.0588e-31
16323.900000	7.06036e-31
16323.850000	7.06193e-31
16323.800000	7.0635e-31
16323.750000	7.06506e-31
16323.700000	7.06663e-31
16323.650000	7.0682e-31
16323.600000	7.06977e-31
16323.550000	7.07134e-31
16323.500000	7.0729e-31
16323.450000	7.07447e-31
16323.400000	7.07604e-31
16323.350000	7.07761e-31
16323.300000	7.07918e-31
16323.250000	7.08075e-31
16323.200000	7.08232e-31
16323.150000	7.08389e-31
16323.100000	7.08546e-31
16323.050000	7.08704e-31
16323.000000	7.08861e-31
16322.950000	7.09018e-31
16322.900000	7.09175e-31
16322.850000	7.09333e-31
16322.800000	7.0949e-31
16322.750000	7.09647e-31
16322.700000	7.09805e-31
16322.650000	7.09962e-31
16322.600000	7.1012e-31
16322.550000	7.10277e-31
16322.500000	7.10435e-31
16322.450000	7.10592e-31
16322.400000	7.1075e-31
16322.350000	7.10908e-31
16322.300000	7.11065e-31
16322.250000	7.11223e-31
16322.200000	7.11381e-31
16322.150000	7.11539e-31
16322.100000	7.11696e-31
16322.050000	7.11854e-31
16322.000000	7.12012e-31
16321.950000	7.1217e-31
16321.900000	7.12328e-31
16321.850000	7.12486e-31
16321.800000	7.12644e-31
16321.750000	7.12802e-31
16321.700000	7.1296e-31
16321.650000	7.13119e-31
16321.600000	7.13277e-31
16321.550000	7.13435e-31
16321.500000	7.13593e-31
16321.450000	7.13752e-31
16321.400000	7.1391e-31
16321.350000	7.14068e-31
16321.300000	7.14227e-31
16321.250000	7.14385e-31
16321.200000	7.14543e-31
16321.150000	7.14702e-31
16321.100000	7.14861e-31
16321.050000	7.15019e-31
16321.000000	7.15178e-31
16320.950000	7.15336e-31
16320.900000	7.15495e-31
16320.850000	7.15654e-31
16320.800000	7.15812e-31
16320.750000	7.15971e-31
16320.700000	7.1613e-31
16320.650000	7.16289e-31
16320.600000	7.16448e-31
16320.550000	7.16607e-31
16320.500000	7.16766e-31
16320.450000	7.16925e-31
16320.400000	7.17084e-31
16320.350000	7.17243e-31
16320.300000	7.17402e-31
16320.250000	7.17561e-31
16320.200000	7.1772e-31
16320.150000	7.17879e-31
16320.100000	7.18039e-31
16320.050000	7.18198e-31
16320.000000	7.18357e-31
16319.950000	7.18517e-31
16319.900000	7.18676e-31
16319.850000	7.18835e-31
16319.800000	7.18995e-31
16319.750000	7.19154e-31
16319.700000	7.19314e-31
16319.650000	7.19473e-31
16319.600000	7.19633e-31
16319.550000	7.19793e-31
16319.500000	7.19952e-31
16319.450000	7.20112e-31
16319.400000	7.20272e-31
16319.350000	7.20431e-31
16319.300000	7.20591e-31
16319.250000	7.20751e-31
16319.200000	7.20911e-31
16319.150000	7.21071e-31
16319.100000	7.21231e-31
16319.050000	7.21391e-31
16319.000000	7.21551e-31
16318.950000	7.21711e-31
16318.900000	7.21871e-31
16318.850000	7.22031e-31
16318.800000	7.22191e-31
16318.750000	7.22351e-31
16318.700000	7.22512e-31
16318.650000	7.22672e-31
16318.600000	7.22832e-31
16318.550000	7.22993e-31
16318.500000	7.23153e-31
16318.450000	7.23313e-31
16318.400000	7.23474e-31
16318.350000	7.23634e-31
16318.300000	7.23795e-31
16318.250000	7.23955e-31
16318.200000	7.24116e-31
16318.150000	7.24277e-31
16318.100000	7.24437e-31
16318.050000	7.24598e-31
16318.000000	7.24759e-31
16317.950000	7.24919e-31
16317.900000	7.2508e-31
16317.850000	7.25241e-31
16317.800000	7.25402e-31
16317.750000	7.25563e-31
16317.700000	7.25724e-31
16317.650000	7.25885e-31
16317.600000	7.26046e-31
16317.550000	7.26207e-31
16317.500000	7.26368e-31
16317.450000	7.26529e-31
16317.400000	7.2669e-31
16317.350000	7.26851e-31
16317.300000	7.27013e-31
16317.250000	7.27174e-31
16317.200000	7.27335e-31
16317.150000	7.27497e-31
16317.100000	7.27658e-31
16317.050000	7.27819e-31
16317.000000	7.27981e-31
16316.950000	7.28142e-31
16316.900000	7.28304e-31
16316.850000	7.28465e-31
16316.800000	7.28627e-31
16316.750000	7.28789e-31
16316.700000	7.2895e-31
16316.650000	7.29112e-31
16316.600000	7.29274e-31
16316.550000	7.29435e-31
16316.500000	7.29597e-31
16316.450000	7.29759e-31
16316.400000	7.29921e-31
16316.350000	7.30083e-31
16316.300000	7.30245e-31
16316.250000	7.30407e-31
16316.200000	7.30569e-31
16316.150000	7.30731e-31
16316.100000	7.30893e-31
16316.050000	7.31055e-31
16316.000000	7.31217e-31
16315.950000	7.31379e-31
16315.900000	7.31542e-31
16315.850000	7.31704e-31
16315.800000	7.31866e-31
16315.750000	7.32029e-31
16315.700000	7.32191e-31
16315.650000	7.32353e-31
16315.600000	7.32516e-31
16315.550000	7.32678e-31
16315.500000	7.32841e-31
16315.450000	7.33003e-31
16315.400000	7.33166e-31
16315.350000	7.33329e-31
16315.300000	7.33491e-31
16315.250000	7.33654e-31
16315.200000	7.33817e-31
16315.150000	7.33979e-31
16315.100000	7.34142e-31
16315.050000	7.34305e-31
16315.000000	7.34468e-31
16314.950000	7.34631e-31
16314.900000	7.34794e-31
16314.850000	7.34957e-31
16314.800000	7.3512e-31
16314.750000	7.35283e-31
16314.700000	7.35446e-31
16314.650000	7.35609e-31
16314.600000	7.35772e-31
16314.550000	7.35936e-31
16314.500000	7.36099e-31
16314.450000	7.36262e-31
16314.400000	7.36425e-31
16314.350000	7.36589e-31
16314.300000	7.36752e-31
16314.250000	7.36916e-31
16314.200000	7.37079e-31
16314.150000	7.37243e-31
16314.100000	7.37406e-31
16314.050000	7.3757e-31
16314.000000	7.37733e-31
16313.950000	7.37897e-31
16313.900000	7.38061e-31
16313.850000	7.38224e-31
16313.800000	7.38388e-31
16313.750000	7.38552e-31
16313.700000	7.38716e-31
16313.650000	7.3888e-31
16313.600000	7.39043e-31
16313.550000	7.39207e-31
16313.500000	7.39371e-31
16313.450000	7.39535e-31
16313.400000	7.39699e-31
16313.350000	7.39863e-31
16313.300000	7.40028e-31
16313.250000	7.40192e-31
16313.200000	7.40356e-31
16313.150000	7.4052e-31
16313.100000	7.40684e-31
16313.050000	7.40849e-31
16313.000000	7.41013e-31
16312.950000	7.41177e-31
16312.900000	7.41342e-31
16312.850000	7.41506e-31
16312.800000	7.41671e-31
16312.750000	7.41835e-31
16312.700000	7.42e-31
16312.650000	7.42164e-31
16312.600000	7.42329e-31
16312.550000	7.42494e-31
16312.500000	7.42658e-31
16312.450000	7.42823e-31
16312.400000	7.42988e-31
16312.350000	7.43153e-31
16312.300000	7.43318e-31
16312.250000	7.43482e-31
16312.200000	7.43647e-31
16312.150000	7.43812e-31
16312.100000	7.43977e-31
16312.050000	7.44142e-31
16312.000000	7.44307e-31
16311.950000	7.44472e-31
16311.900000	7.44638e-31
16311.850000	7.44803e-31
16311.800000	7.44968e-31
16311.750000	7.45133e-31
16311.700000	7.45299e-31
16311.650000	7.45464e-31
16311.600000	7.45629e-31
16311.550000	7.45795e-31
16311.500000	7.4596e-31
16311.450000	7.46125e-31
16311.400000	7.46291e-31
16311.350000	7.46457e-31
16311.300000	7.46622e-31
16311.250000	7.46788e-31
16311.200000	7.46953e-31
16311.150000	7.47119e-31
16311.100000	7.47285e-31
16311.050000	7.47451e-31
16311.000000	7.47616e-31
16310.950000	7.47782e-31
16310.900000	7.47948e-31
16310.850000	7.48114e-31
16310.800000	7.4828e-31
16310.750000	7.48446e-31
16310.700000	7.48612e-31
16310.650000	7.48778e-31
16310.600000	7.48944e-31
16310.550000	7.4911e-31
16310.500000	7.49276e-31
16310.450000	7.49443e-31
16310.400000	7.49609e-31
16310.350000	7.49775e-31
16310.300000	7.49941e-31
16310.250000	7.50108e-31
16310.200000	7.50274e-31
16310.150000	7.50441e-31
16310.100000	7.50607e-31
16310.050000	7.50774e-31
16310.000000	7.5094e-31
16309.950000	7.51107e-31
16309.900000	7.51273e-31
16309.850000	7.5144e-31
16309.800000	7.51607e-31
16309.750000	7.51773e-31
16309.700000	7.5194e-31
16309.650000	7.52107e-31
16309.600000	7.52274e-31
16309.550000	7.52441e-31
16309.500000	7.52607e-31
16309.450000	7.52774e-31
16309.400000	7.52941e-31
16309.350000	7.53108e-31
16309.300000	7.53275e-31
16309.250000	7.53443e-31
16309.200000	7.5361e-31
16309.150000	7.53777e-31
16309.100000	7.53944e-31
16309.050000	7.54111e-31
16309.000000	7.54279e-31
16308.950000	7.54446e-31
16308.900000	7.54613e-31
16308.850000	7.54781e-31
16308.800000	7.54948e-31
16308.750000	7.55115e-31
16308.700000	7.55283e-31
16308.650000	7.55451e-31
16308.600000	7.55618e-31
16308.550000	7.55786e-31
16308.500000	7.55953e-31
16308.450000	7.56121e-31
16308.400000	7.56289e-31
16308.350000	7.56457e-31
16308.300000	7.56624e-31
16308.250000	7.56792e-31
16308.200000	7.5696e-31
16308.150000	7.57128e-31
16308.100000	7.57296e-31
16308.050000	7.57464e-31
16308.000000	7.57632e-31
16307.950000	7.578e-31
16307.900000	7.57968e-31
16307.850000	7.58136e-31
16307.800000	7.58304e-31
16307.750000	7.58473e-31
16307.700000	7.58641e-31
16307.650000	7.58809e-31
16307.600000	7.58977e-31
16307.550000	7.59146e-31
16307.500000	7.59314e-31
16307.450000	7.59483e-31
16307.400000	7.59651e-31
16307.350000	7.5982e-31
16307.300000	7.59988e-31
16307.250000	7.60157e-31
16307.200000	7.60325e-31
16307.150000	7.60494e-31
16307.100000	7.60663e-31
16307.050000	7.60831e-31
16307.000000	7.61e-31
16306.950000	7.61169e-31
16306.900000	7.61338e-31
16306.850000	7.61507e-31
16306.800000	7.61676e-31
16306.750000	7.61845e-31
16306.700000	7.62014e-31
16306.650000	7.62183e-31
16306.600000	7.62352e-31
16306.550000	7.62521e-31
16306.500000	7.6269e-31
16306.450000	7.62859e-31
16306.400000	7.63028e-31
16306.350000	7.63198e-31
16306.300000	7.63367e-31
16306.250000	7.63536e-31
16306.200000	7.63705e-31
16306.150000	7.63875e-31
16306.100000	7.64044e-31
16306.050000	7.64214e-31
16306.000000	7.64383e-31
16305.950000	7.64553e-31
16305.900000	7.64722e-31
16305.850000	7.64892e-31
16305.800000	7.65062e-31
16305.750000	7.65231e-31
16305.700000	7.65401e-31
16305.650000	7.65571e-31
16305.600000	7.65741e-31
16305.550000	7.65911e-31
16305.500000	7.66081e-31
16305.450000	7.66251e-31
16305.400000	7.6642e-31
16305.350000	7.6659e-31
16305.300000	7.66761e-31
16305.250000	7.66931e-31
16305.200000	7.67101e-31
16305.150000	7.67271e-31
16305.100000	7.67441e-31
16305.050000	7.67611e-31
16305.000000	7.67782e-31
16304.950000	7.67952e-31
16304.900000	7.68122e-31
16304.850000	7.68293e-31
16304.800000	7.68463e-31
16304.750000	7.68633e-31
16304.700000	7.68804e-31
16304.650000	7.68975e-31
16304.600000	7.69145e-31
16304.550000	7.69316e-31
16304.500000	7.69486e-31
16304.450000	7.69657e-31
16304.400000	7.69828e-31
16304.350000	7.69999e-31
16304.300000	7.70169e-31
16304.250000	7.7034e-31
16304.200000	7.70511e-31
16304.150000	7.70682e-31
16304.100000	7.70853e-31
16304.050000	7.71024e-31
16304.000000	7.71195e-31
16303.950000	7.71366e-31
16303.900000	7.71537e-31
16303.850000	7.71708e-31
16303.800000	7.71879e-31
16303.750000	7.72051e-31
16303.700000	7.72222e-31
16303.650000	7.72393e-31
16303.600000	7.72565e-31
16303.550000	7.72736e-31
16303.500000	7.72907e-31
16303.450000	7.73079e-31
16303.400000	7.7325e-31
16303.350000	7.73422e-31
16303.300000	7.73593e-31
16303.250000	7.73765e-31
16303.200000	7.73937e-31
16303.150000	7.74108e-31
16303.100000	7.7428e-31
16303.050000	7.74452e-31
16303.000000	7.74623e-31
16302.950000	7.74795e-31
16302.900000	7.74967e-31
16302.850000	7.75139e-31
16302.800000	7.75311e-31
16302.750000	7.75483e-31
16302.700000	7.75655e-31
16302.650000	7.75827e-31
16302.600000	7.75999e-31
16302.550000	7.76171e-31
16302.500000	7.76343e-31
16302.450000	7.76516e-31
16302.400000	7.76688e-31
16302.350000	7.7686e-31
16302.300000	7.77033e-31
16302.250000	7.77205e-31
16302.200000	7.77377e-31
16302.150000	7.7755e-31
16302.100000	7.77722e-31
16302.050000	7.77895e-31
16302.000000	7.78067e-31
16301.950000	7.7824e-31
16301.900000	7.78412e-31
16301.850000	7.78585e-31
16301.800000	7.78758e-31
16301.750000	7.78931e-31
16301.700000	7.79103e-31
16301.650000	7.79276e-31
16301.600000	7.79449e-31
16301.550000	7.79622e-31
16301.500000	7.79795e-31
16301.450000	7.79968e-31
16301.400000	7.80141e-31
16301.350000	7.80314e-31
16301.300000	7.80487e-31
16301.250000	7.8066e-31
16301.200000	7.80833e-31
16301.150000	7.81006e-31
16301.100000	7.8118e-31
16301.050000	7.81353e-31
16301.000000	7.81526e-31
16300.950000	7.817e-31
16300.900000	7.81873e-31
16300.850000	7.82047e-31
16300.800000	7.8222e-31
16300.750000	7.82393e-31
16300.700000	7.82567e-31
16300.650000	7.82741e-31
16300.600000	7.82914e-31
16300.550000	7.83088e-31
16300.500000	7.83262e-31
16300.450000	7.83435e-31
16300.400000	7.83609e-31
16300.350000	7.83783e-31
16300.300000	7.83957e-31
16300.250000	7.84131e-31
16300.200000	7.84305e-31
16300.150000	7.84479e-31
16300.100000	7.84653e-31
16300.050000	7.84827e-31
16300.000000	7.85001e-31
16299.950000	7.85175e-31
16299.900000	7.85349e-31
16299.850000	7.85523e-31
16299.800000	7.85698e-31
16299.750000	7.85872e-31
16299.700000	7.86046e-31
16299.650000	7.8622e-31
16299.600000	7.86395e-31
16299.550000	7.86569e-31
16299.500000	7.86744e-31
16299.450000	7.86918e-31
16299.400000	7.87093e-31
16299.350000	7.87267e-31
16299.300000	7.87442e-31
16299.250000	7.87617e-31
16299.200000	7.87791e-31
16299.150000	7.87966e-31
16299.100000	7.88141e-31
16299.050000	7.88316e-31
16299.000000	7.88491e-31
16298.950000	7.88666e-31
16298.900000	7.88841e-31
16298.850000	7.89016e-31
16298.800000	7.89191e-31
16298.750000	7.89366e-31
16298.700000	7.89541e-31
16298.650000	7.89716e-31
16298.600000	7.89891e-31
16298.550000	7.90066e-31
16298.500000	7.90241e-31
16298.450000	7.90417e-31
16298.400000	7.90592e-31
16298.350000	7.90767e-31
16298.300000	7.90943e-31
16298.250000	7.91118e-31
16298.200000	7.91294e-31
16298.150000	7.91469e-31
16298.100000	7.91645e-31
16298.050000	7.9182e-31
16298.000000	7.91996e-31
16297.950000	7.92172e-31
16297.900000	7.92348e-31
16297.850000	7.92523e-31
16297.800000	7.92699e-31
16297.750000	7.92875e-31
16297.700000	7.93051e-31
16297.650000	7.93227e-31
16297.600000	7.93403e-31
16297.550000	7.93579e-31
16297.500000	7.93755e-31
16297.450000	7.93931e-31
16297.400000	7.94107e-31
16297.350000	7.94283e-31
16297.300000	7.94459e-31
16297.250000	7.94635e-31
16297.200000	7.94812e-31
16297.150000	7.94988e-31
16297.100000	7.95164e-31
16297.050000	7.95341e-31
16297.000000	7.95517e-31
16296.950000	7.95694e-31
16296.900000	7.9587e-31
16296.850000	7.96047e-31
16296.800000	7.96223e-31
16296.750000	7.964e-31
16296.700000	7.96576e-31
16296.650000	7.96753e-31
16296.600000	7.9693e-31
16296.550000	7.97107e-31
16296.500000	7.97283e-31
16296.450000	7.9746e-31
16296.400000	7.97637e-31
16296.350000	7.97814e-31
16296.300000	7.97991e-31
16296.250000	7.98168e-31
16296.200000	7.98345e-31
16296.150000	7.98522e-31
16296.100000	7.98699e-31
16296.050000	7.98877e-31
16296.000000	7.99054e-31
16295.950000	7.99231e-31
16295.900000	7.99408e-31
16295.850000	7.99586e-31
16295.800000	7.99763e-31
16295.750000	7.9994e-31
16295.700000	8.00118e-31
16295.650000	8.00295e-31
16295.600000	8.00473e-31
16295.550000	8.0065e-31
16295.500000	8.00828e-31
16295.450000	8.01006e-31
16295.400000	8.01183e-31
16295.350000	8.01361e-31
16295.300000	8.01539e-31
16295.250000	8.01717e-31
16295.200000	8.01894e-31
16295.150000	8.02072e-31
16295.100000	8.0225e-31
16295.050000	8.02428e-31
16295.000000	8.02606e-31
16294.950000	8.02784e-31
16294.900000	8.02962e-31
16294.850000	8.0314e-31
16294.800000	8.03319e-31
16294.750000	8.03497e-31
16294.700000	8.03675e-31
16294.650000	8.03853e-31
16294.600000	8.04032e-31
16294.550000	8.0421e-31
16294.500000	8.04388e-31
16294.450000	8.04567e-31
16294.400000	8.04745e-31
16294.350000	8.04924e-31
16294.300000	8.05102e-31
16294.250000	8.05281e-31
16294.200000	8.05459e-31
16294.150000	8.05638e-31
16294.100000	8.05817e-31
16294.050000	8.05996e-31
16294.000000	8.06174e-31
16293.950000	8.06353e-31
16293.900000	8.06532e-31
16293.850000	8.06711e-31
16293.800000	8.0689e-31
16293.750000	8.07069e-31
16293.700000	8.07248e-31
16293.650000	8.07427e-31
16293.600000	8.07606e-31
16293.550000	8.07785e-31
16293.500000	8.07964e-31
16293.450000	8.08144e-31
16293.400000	8.08323e-31
16293.350000	8.08502e-31
16293.300000	8.08681e-31
16293.250000	8.08861e-31
16293.200000	8.0904e-31
16293.150000	8.0922e-31
16293.100000	8.09399e-31
16293.050000	8.09579e-31
16293.000000	8.09758e-31
16292.950000	8.09938e-31
16292.900000	8.10118e-31
16292.850000	8.10297e-31
16292.800000	8.10477e-31
16292.750000	8.10657e-31
16292.700000	8.10837e-31
16292.650000	8.11017e-31
16292.600000	8.11196e-31
16292.550000	8.11376e-31
16292.500000	8.11556e-31
16292.450000	8.11736e-31
16292.400000	8.11916e-31
16292.350000	8.12097e-31
16292.300000	8.12277e-31
16292.250000	8.12457e-31
16292.200000	8.12637e-31
16292.150000	8.12817e-31
16292.100000	8.12998e-31
16292.050000	8.13178e-31
16292.000000	8.13358e-31
16291.950000	8.13539e-31
16291.900000	8.13719e-31
16291.850000	8.139e-31
16291.800000	8.1408e-31
16291.750000	8.14261e-31
16291.700000	8.14441e-31
16291.650000	8.14622e-31
16291.600000	8.14803e-31
16291.550000	8.14984e-31
16291.500000	8.15164e-31
16291.450000	8.15345e-31
16291.400000	8.15526e-31
16291.350000	8.15707e-31
16291.300000	8.15888e-31
16291.250000	8.16069e-31
16291.200000	8.1625e-31
16291.150000	8.16431e-31
16291.100000	8.16612e-31
16291.050000	8.16793e-31
16291.000000	8.16974e-31
16290.950000	8.17156e-31
16290.900000	8.17337e-31
16290.850000	8.17518e-31
16290.800000	8.17699e-31
16290.750000	8.17881e-31
16290.700000	8.18062e-31
16290.650000	8.18244e-31
16290.600000	8.18425e-31
16290.550000	8.18607e-31
16290.500000	8.18788e-31
16290.450000	8.1897e-31
16290.400000	8.19152e-31
16290.350000	8.19333e-31
16290.300000	8.19515e-31
16290.250000	8.19697e-31
16290.200000	8.19879e-31
16290.150000	8.2006e-31
16290.100000	8.20242e-31
16290.050000	8.20424e-31
16290.000000	8.20606e-31
16289.950000	8.20788e-31
16289.900000	8.2097e-31
16289.850000	8.21153e-31
16289.800000	8.21335e-31
16289.750000	8.21517e-31
16289.700000	8.21699e-31
16289.650000	8.21881e-31
16289.600000	8.22064e-31
16289.550000	8.22246e-31
16289.500000	8.22428e-31
16289.450000	8.22611e-31
16289.400000	8.22793e-31
16289.350000	8.22976e-31
16289.300000	8.23158e-31
16289.250000	8.23341e-31
16289.200000	8.23524e-31
16289.150000	8.23706e-31
16289.100000	8.23889e-31
16289.050000	8.24072e-31
16289.000000	8.24255e-31
16288.950000	8.24437e-31
16288.900000	8.2462e-31
16288.850000	8.24803e-31
16288.800000	8.24986e-31
16288.750000	8.25169e-31
16288.700000	8.25352e-31
16288.650000	8.25535e-31
16288.600000	8.25718e-31
16288.550000	8.25901e-31
16288.500000	8.26085e-31
16288.450000	8.26268e-31
16288.400000	8.26451e-31
16288.350000	8.26635e-31
16288.300000	8.26818e-31
16288.250000	8.27001e-31
16288.200000	8.27185e-31
16288.150000	8.27368e-31
16288.100000	8.27552e-31
16288.050000	8.27735e-31
16288.000000	8.27919e-31
16287.950000	8.28103e-31
16287.900000	8.28286e-31
16287.850000	8.2847e-31
16287.800000	8.28654e-31
16287.750000	8.28838e-31
16287.700000	8.29021e-31
16287.650000	8.29205e-31
16287.600000	8.29389e-31
16287.550000	8.29573e-31
16287.500000	8.29757e-31
16287.450000	8.29941e-31
16287.400000	8.30125e-31
16287.350000	8.3031e-31
16287.300000	8.30494e-31
16287.250000	8.30678e-31
16287.200000	8.30862e-31
16287.150000	8.31046e-31
16287.100000	8.31231e-31
16287.050000	8.31415e-31
16287.000000	8.316e-31
16286.950000	8.31784e-31
16286.900000	8.31969e-31
16286.850000	8.32153e-31
16286.800000	8.32338e-31
16286.750000	8.32522e-31
16286.700000	8.32707e-31
16286.650000	8.32892e-31
16286.600000	8.33076e-31
16286.550000	8.33261e-31
16286.500000	8.33446e-31
16286.450000	8.33631e-31
16286.400000	8.33816e-31
16286.350000	8.34001e-31
16286.300000	8.34186e-31
16286.250000	8.34371e-31
16286.200000	8.34556e-31
16286.150000	8.34741e-31
16286.100000	8.34926e-31
16286.050000	8.35111e-31
16286.000000	8.35297e-31
16285.950000	8.35482e-31
16285.900000	8.35667e-31
16285.850000	8.35853e-31
16285.800000	8.36038e-31
16285.750000	8.36224e-31
16285.700000	8.36409e-31
16285.650000	8.36595e-31
16285.600000	8.3678e-31
16285.550000	8.36966e-31
16285.500000	8.37151e-31
16285.450000	8.37337e-31
16285.400000	8.37523e-31
16285.350000	8.37709e-31
16285.300000	8.37894e-31
16285.250000	8.3808e-31
16285.200000	8.38266e-31
16285.150000	8.38452e-31
16285.100000	8.38638e-31
16285.050000	8.38824e-31
16285.000000	8.3901e-31
16284.950000	8.39196e-31
16284.900000	8.39382e-31
16284.850000	8.39569e-31
16284.800000	8.39755e-31
16284.750000	8.39941e-31
16284.700000	8.40127e-31
16284.650000	8.40314e-31
16284.600000	8.405e-31
16284.550000	8.40687e-31
16284.500000	8.40873e-31
16284.450000	8.4106e-31
16284.400000	8.41246e-31
16284.350000	8.41433e-31
16284.300000	8.41619e-31
16284.250000	8.41806e-31
16284.200000	8.41993e-31
16284.150000	8.4218e-31
16284.100000	8.42366e-31
16284.050000	8.42553e-31
16284.000000	8.4274e-31
16283.950000	8.42927e-31
16283.900000	8.43114e-31
16283.850000	8.43301e-31
16283.800000	8.43488e-31
16283.750000	8.43675e-31
16283.700000	8.43862e-31
16283.650000	8.4405e-31
16283.600000	8.44237e-31
16283.550000	8.44424e-31
16283.500000	8.44611e-31
16283.450000	8.44799e-31
16283.400000	8.44986e-31
16283.350000	8.45174e-31
16283.300000	8.45361e-31
16283.250000	8.45549e-31
16283.200000	8.45736e-31
16283.150000	8.45924e-31
16283.100000	8.46111e-31
16283.050000	8.46299e-31
16283.000000	8.46487e-31
16282.950000	8.46675e-31
16282.900000	8.46862e-31
16282.850000	8.4705e-31
16282.800000	8.47238e-31
16282.750000	8.47426e-31
16282.700000	8.47614e-31
16282.650000	8.47802e-31
16282.600000	8.4799e-31
16282.550000	8.48178e-31
16282.500000	8.48366e-31
16282.450000	8.48555e-31
16282.400000	8.48743e-31
16282.350000	8.48931e-31
16282.300000	8.49119e-31
16282.250000	8.49308e-31
16282.200000	8.49496e-31
16282.150000	8.49684e-31
16282.100000	8.49873e-31
16282.050000	8.50061e-31
16282.000000	8.5025e-31
16281.950000	8.50439e-31
16281.900000	8.50627e-31
16281.850000	8.50816e-31
16281.800000	8.51005e-31
16281.750000	8.51193e-31
16281.700000	8.51382e-31
16281.650000	8.51571e-31
16281.600000	8.5176e-31
16281.550000	8.51949e-31
16281.500000	8.52138e-31
16281.450000	8.52327e-31
16281.400000	8.52516e-31
16281.350000	8.52705e-31
16281.300000	8.52894e-31
16281.250000	8.53083e-31
16281.200000	8.53273e-31
16281.150000	8.53462e-31
16281.100000	8.53651e-31
16281.050000	8.53841e-31
16281.000000	8.5403e-31
16280.950000	8.54219e-31
16280.900000	8.54409e-31
16280.850000	8.54598e-31
16280.800000	8.54788e-31
16280.750000	8.54978e-31
16280.700000	8.55167e-31
16280.650000	8.55357e-31
16280.600000	8.55547e-31
16280.550000	8.55736e-31
16280.500000	8.55926e-31
16280.450000	8.56116e-31
16280.400000	8.56306e-31
16280.350000	8.56496e-31
16280.300000	8.56686e-31
16280.250000	8.56876e-31
16280.200000	8.57066e-31
16280.150000	8.57256e-31
16280.100000	8.57446e-31
16280.050000	8.57637e-31
16280.000000	8.57827e-31
16279.950000	8.58017e-31
16279.900000	8.58207e-31
16279.850000	8.58398e-31
16279.800000	8.58588e-31
16279.750000	8.58779e-31
16279.700000	8.58969e-31
16279.650000	8.5916e-31
16279.600000	8.5935e-31
16279.550000	8.59541e-31
16279.500000	8.59732e-31
16279.450000	8.59922e-31
16279.400000	8.60113e-31
16279.350000	8.60304e-31
16279.300000	8.60495e-31
16279.250000	8.60685e-31
16279.200000	8.60876e-31
16279.150000	8.61067e-31
16279.100000	8.61258e-31
16279.050000	8.61449e-31
16279.000000	8.6164e-31
16278.950000	8.61832e-31
16278.900000	8.62023e-31
16278.850000	8.62214e-31
16278.800000	8.62405e-31
16278.750000	8.62597e-31
16278.700000	8.62788e-31
16278.650000	8.62979e-31
16278.600000	8.63171e-31
16278.550000	8.63362e-31
16278.500000	8.63554e-31
16278.450000	8.63745e-31
16278.400000	8.63937e-31
16278.350000	8.64128e-31
16278.300000	8.6432e-31
16278.250000	8.64512e-31
16278.200000	8.64704e-31
16278.150000	8.64895e-31
16278.100000	8.65087e-31
16278.050000	8.65279e-31
16278.000000	8.65471e-31
16277.950000	8.65663e-31
16277.900000	8.65855e-31
16277.850000	8.66047e-31
16277.800000	8.66239e-31
16277.750000	8.66431e-31
16277.700000	8.66624e-31
16277.650000	8.66816e-31
16277.600000	8.67008e-31
16277.550000	8.672e-31
16277.500000	8.67393e-31
16277.450000	8.67585e-31
16277.400000	8.67778e-31
16277.350000	8.6797e-31
16277.300000	8.68163e-31
16277.250000	8.68355e-31
16277.200000	8.68548e-31
16277.150000	8.6874e-31
16277.100000	8.68933e-31
16277.050000	8.69126e-31
16277.000000	8.69319e-31
16276.950000	8.69512e-31
16276.900000	8.69704e-31
16276.850000	8.69897e-31
16276.800000	8.7009e-31
16276.750000	8.70283e-31
16276.700000	8.70476e-31
16276.650000	8.70669e-31
16276.600000	8.70863e-31
16276.550000	8.71056e-31
16276.500000	8.71249e-31
16276.450000	8.71442e-31
16276.400000	8.71635e-31
16276.350000	8.71829e-31
16276.300000	8.72022e-31
16276.250000	8.72216e-31
16276.200000	8.72409e-31
16276.150000	8.72603e-31
16276.100000	8.72796e-31
16276.050000	8.7299e-31
16276.000000	8.73183e-31
16275.950000	8.73377e-31
16275.900000	8.73571e-31
16275.850000	8.73765e-31
16275.800000	8.73958e-31
16275.750000	8.74152e-31
16275.700000	8.74346e-31
16275.650000	8.7454e-31
16275.600000	8.74734e-31
16275.550000	8.74928e-31
16275.500000	8.75122e-31
16275.450000	8.75316e-31
16275.400000	8.75511e-31
16275.350000	8.75705e-31
16275.300000	8.75899e-31
16275.250000	8.76093e-31
16275.200000	8.76288e-31
16275.150000	8.76482e-31
16275.100000	8.76676e-31
16275.050000	8.76871e-31
16275.000000	8.77065e-31
16274.950000	8.7726e-31
16274.900000	8.77455e-31
16274.850000	8.77649e-31
16274.800000	8.77844e-31
16274.750000	8.78039e-31
16274.700000	8.78233e-31
16274.650000	8.78428e-31
16274.600000	8.78623e-31
16274.550000	8.78818e-31
16274.500000	8.79013e-31
16274.450000	8.79208e-31
16274.400000	8.79403e-31
16274.350000	8.79598e-31
16274.300000	8.79793e-31
16274.250000	8.79988e-31
16274.200000	8.80183e-31
16274.150000	8.80379e-31
16274.100000	8.80574e-31
16274.050000	8.80769e-31
16274.000000	8.80965e-31
16273.950000	8.8116e-31
16273.900000	8.81355e-31
16273.850000	8.81551e-31
16273.800000	8.81746e-31
16273.750000	8.81942e-31
16273.700000	8.82138e-31
16273.650000	8.82333e-31
16273.600000	8.82529e-31
16273.550000	8.82725e-31
16273.500000	8.82921e-31
16273.450000	8.83116e-31
16273.400000	8.83312e-31
16273.350000	8.83508e-31
16273.300000	8.83704e-31
16273.250000	8.839e-31
16273.200000	8.84096e-31
16273.150000	8.84292e-31
16273.100000	8.84489e-31
16273.050000	8.84685e-31
16273.000000	8.84881e-31
16272.950000	8.85077e-31
16272.900000	8.85274e-31
16272.850000	8.8547e-31
16272.800000	8.85666e-31
16272.750000	8.85863e-31
16272.700000	8.86059e-31
16272.650000	8.86256e-31
16272.600000	8.86453e-31
16272.550000	8.86649e-31
16272.500000	8.86846e-31
16272.450000	8.87043e-31
16272.400000	8.87239e-31
16272.350000	8.87436e-31
16272.300000	8.87633e-31
16272.250000	8.8783e-31
16272.200000	8.88027e-31
16272.150000	8.88224e-31
16272.100000	8.88421e-31
16272.050000	8.88618e-31
16272.000000	8.88815e-31
16271.950000	8.89012e-31
16271.900000	8.89209e-31
16271.850000	8.89407e-31
16271.800000	8.89604e-31
16271.750000	8.89801e-31
16271.700000	8.89999e-31
16271.650000	8.90196e-31
16271.600000	8.90393e-31
16271.550000	8.90591e-31
16271.500000	8.90789e-31
16271.450000	8.90986e-31
16271.400000	8.91184e-31
16271.350000	8.91381e-31
16271.300000	8.91579e-31
16271.250000	8.91777e-31
16271.200000	8.91975e-31
16271.150000	8.92173e-31
16271.100000	8.9237e-31
16271.050000	8.92568e-31
16271.000000	8.92766e-31
16270.950000	8.92964e-31
16270.900000	8.93163e-31
16270.850000	8.93361e-31
16270.800000	8.93559e-31
16270.750000	8.93757e-31
16270.700000	8.93955e-31
16270.650000	8.94154e-31
16270.600000	8.94352e-31
16270.550000	8.9455e-31
16270.500000	8.94749e-31
16270.450000	8.94947e-31
16270.400000	8.95146e-31
16270.350000	8.95344e-31
16270.300000	8.95543e-31
16270.250000	8.95742e-31
16270.200000	8.9594e-31
16270.150000	8.96139e-31
16270.100000	8.96338e-31
16270.050000	8.96537e-31
16270.000000	8.96735e-31
16269.950000	8.96934e-31
16269.900000	8.97133e-31
16269.850000	8.97332e-31
16269.800000	8.97531e-31
16269.750000	8.9773e-31
16269.700000	8.9793e-31
16269.650000	8.98129e-31
16269.600000	8.98328e-31
16269.550000	8.98527e-31
16269.500000	8.98727e-31
16269.450000	8.98926e-31
16269.400000	8.99125e-31
16269.350000	8.99325e-31
16269.300000	8.99524e-31
16269.250000	8.99724e-31
16269.200000	8.99923e-31
16269.150000	9.00123e-31
16269.100000	9.00323e-31
16269.050000	9.00522e-31
16269.000000	9.00722e-31
16268.950000	9.00922e-31
16268.900000	9.01122e-31
16268.850000	9.01322e-31
16268.800000	9.01521e-31
16268.750000	9.01721e-31
16268.700000	9.01921e-31
16268.650000	9.02122e-31
16268.600000	9.02322e-31
16268.550000	9.02522e-31
16268.500000	9.02722e-31
16268.450000	9.02922e-31
16268.400000	9.03123e-31
16268.350000	9.03323e-31
16268.300000	9.03523e-31
16268.250000	9.03724e-31
16268.200000	9.03924e-31
16268.150000	9.04125e-31
16268.100000	9.04325e-31
16268.050000	9.04526e-31
16268.000000	9.04726e-31
16267.950000	9.04927e-31
16267.900000	9.05128e-31
16267.850000	9.05329e-31
16267.800000	9.05529e-31
16267.750000	9.0573e-31
16267.700000	9.05931e-31
16267.650000	9.06132e-31
16267.600000	9.06333e-31
16267.550000	9.06534e-31
16267.500000	9.06735e-31
16267.450000	9.06936e-31
16267.400000	9.07138e-31
16267.350000	9.07339e-31
16267.300000	9.0754e-31
16267.250000	9.07741e-31
16267.200000	9.07943e-31
16267.150000	9.08144e-31
16267.100000	9.08346e-31
16267.050000	9.08547e-31
16267.000000	9.08749e-31
16266.950000	9.0895e-31
16266.900000	9.09152e-31
16266.850000	9.09353e-31
16266.800000	9.09555e-31
16266.750000	9.09757e-31
16266.700000	9.09959e-31
16266.650000	9.10161e-31
16266.600000	9.10362e-31
16266.550000	9.10564e-31
16266.500000	9.10766e-31
16266.450000	9.10968e-31
16266.400000	9.1117e-31
16266.350000	9.11373e-31
16266.300000	9.11575e-31
16266.250000	9.11777e-31
16266.200000	9.11979e-31
16266.150000	9.12181e-31
16266.100000	9.12384e-31
16266.050000	9.12586e-31
16266.000000	9.12789e-31
16265.950000	9.12991e-31
16265.900000	9.13194e-31
16265.850000	9.13396e-31
16265.800000	9.13599e-31
16265.750000	9.13801e-31
16265.700000	9.14004e-31
16265.650000	9.14207e-31
16265.600000	9.1441e-31
16265.550000	9.14612e-31
16265.500000	9.14815e-31
16265.450000	9.15018e-31
16265.400000	9.15221e-31
16265.350000	9.15424e-31
16265.300000	9.15627e-31
16265.250000	9.1583e-31
16265.200000	9.16034e-31
16265.150000	9.16237e-31
16265.100000	9.1644e-31
16265.050000	9.16643e-31
16265.000000	9.16847e-31
16264.950000	9.1705e-31
16264.900000	9.17253e-31
16264.850000	9.17457e-31
16264.800000	9.1766e-31
16264.750000	9.17864e-31
16264.700000	9.18067e-31
16264.650000	9.18271e-31
16264.600000	9.18475e-31
16264.550000	9.18679e-31
16264.500000	9.18882e-31
16264.450000	9.19086e-31
16264.400000	9.1929e-31
16264.350000	9.19494e-31
16264.300000	9.19698e-31
16264.250000	9.19902e-31
16264.200000	9.20106e-31
16264.150000	9.2031e-31
16264.100000	9.20514e-31
16264.050000	9.20718e-31
16264.000000	9.20923e-31
16263.950000	9.21127e-31
16263.900000	9.21331e-31
16263.850000	9.21536e-31
16263.800000	9.2174e-31
16263.750000	9.21944e-31
16263.700000	9.22149e-31
16263.650000	9.22353e-31
16263.600000	9.22558e-31
16263.550000	9.22763e-31
16263.500000	9.22967e-31
16263.450000	9.23172e-31
16263.400000	9.23377e-31
16263.350000	9.23582e-31
16263.300000	9.23787e-31
16263.250000	9.23992e-31
16263.200000	9.24196e-31
16263.150000	9.24401e-31
16263.100000	9.24607e-31
16263.050000	9.24812e-31
16263.000000	9.25017e-31
16262.950000	9.25222e-31
16262.900000	9.25427e-31
16262.850000	9.25632e-31
16262.800000	9.25838e-31
16262.750000	9.26043e-31
16262.700000	9.26249e-31
16262.650000	9.26454e-31
16262.600000	9.2666e-31
16262.550000	9.26865e-31
16262.500000	9.27071e-31
16262.450000	9.27276e-31
16262.400000	9.27482e-31
16262.350000	9.27688e-31
16262.300000	9.27893e-31
16262.250000	9.28099e-31
16262.200000	9.28305e-31
16262.150000	9.28511e-31
16262.100000	9.28717e-31
16262.050000	9.28923e-31
16262.000000	9.29129e-31
16261.950000	9.29335e-31
16261.900000	9.29541e-31
16261.850000	9.29748e-31
16261.800000	9.29954e-31
16261.750000	9.3016e-31
16261.700000	9.30366e-31
16261.650000	9.30573e-31
16261.600000	9.30779e-31
16261.550000	9.30986e-31
16261.500000	9.31192e-31
16261.450000	9.31399e-31
16261.400000	9.31605e-31
16261.350000	9.31812e-31
16261.300000	9.32019e-31
16261.250000	9.32225e-31
16261.200000	9.32432e-31
16261.150000	9.32639e-31
16261.100000	9.32846e-31
16261.050000	9.33053e-31
16261.000000	9.3326e-31
16260.950000	9.33467e-31
16260.900000	9.33674e-31
16260.850000	9.33881e-31
16260.800000	9.34088e-31
16260.750000	9.34295e-31
16260.700000	9.34503e-31
16260.650000	9.3471e-31
16260.600000	9.34917e-31
16260.550000	9.35125e-31
16260.500000	9.35332e-31
16260.450000	9.35539e-31
16260.400000	9.35747e-31
16260.350000	9.35954e-31
16260.300000	9.36162e-31
16260.250000	9.3637e-31
16260.200000	9.36577e-31
16260.150000	9.36785e-31
16260.100000	9.36993e-31
16260.050000	9.37201e-31
16260.000000	9.37409e-31
16259.950000	9.37617e-31
16259.900000	9.37825e-31
16259.850000	9.38033e-31
16259.800000	9.38241e-31
16259.750000	9.38449e-31
16259.700000	9.38657e-31
16259.650000	9.38865e-31
16259.600000	9.39073e-31
16259.550000	9.39282e-31
16259.500000	9.3949e-31
16259.450000	9.39699e-31
16259.400000	9.39907e-31
16259.350000	9.40115e-31
16259.300000	9.40324e-31
16259.250000	9.40533e-31
16259.200000	9.40741e-31
16259.150000	9.4095e-31
16259.100000	9.41159e-31
16259.050000	9.41367e-31
16259.000000	9.41576e-31
16258.950000	9.41785e-31
16258.900000	9.41994e-31
16258.850000	9.42203e-31
16258.800000	9.42412e-31
16258.750000	9.42621e-31
16258.700000	9.4283e-31
16258.650000	9.43039e-31
16258.600000	9.43248e-31
16258.550000	9.43458e-31
16258.500000	9.43667e-31
16258.450000	9.43876e-31
16258.400000	9.44086e-31
16258.350000	9.44295e-31
16258.300000	9.44504e-31
16258.250000	9.44714e-31
16258.200000	9.44923e-31
16258.150000	9.45133e-31
16258.100000	9.45343e-31
16258.050000	9.45552e-31
16258.000000	9.45762e-31
16257.950000	9.45972e-31
16257.900000	9.46182e-31
16257.850000	9.46392e-31
16257.800000	9.46602e-31
16257.750000	9.46812e-31
16257.700000	9.47022e-31
16257.650000	9.47232e-31
16257.600000	9.47442e-31
16257.550000	9.47652e-31
16257.500000	9.47862e-31
16257.450000	9.48072e-31
16257.400000	9.48283e-31
16257.350000	9.48493e-31
16257.300000	9.48703e-31
16257.250000	9.48914e-31
16257.200000	9.49124e-31
16257.150000	9.49335e-31
16257.100000	9.49545e-31
16257.050000	9.49756e-31
16257.000000	9.49967e-31
16256.950000	9.50177e-31
16256.900000	9.50388e-31
16256.850000	9.50599e-31
16256.800000	9.5081e-31
16256.750000	9.51021e-31
16256.700000	9.51232e-31
16256.650000	9.51443e-31
16256.600000	9.51654e-31
16256.550000	9.51865e-31
16256.500000	9.52076e-31
16256.450000	9.52287e-31
16256.400000	9.52498e-31
16256.350000	9.5271e-31
16256.300000	9.52921e-31
16256.250000	9.53132e-31
16256.200000	9.53344e-31
16256.150000	9.53555e-31
16256.100000	9.53767e-31
16256.050000	9.53978e-31
16256.000000	9.5419e-31
16255.950000	9.54402e-31
16255.900000	9.54613e-31
16255.850000	9.54825e-31
16255.800000	9.55037e-31
16255.750000	9.55249e-31
16255.700000	9.55461e-31
16255.650000	9.55673e-31
16255.600000	9.55885e-31
16255.550000	9.56097e-31
16255.500000	9.56309e-31
16255.450000	9.56521e-31
16255.400000	9.56733e-31
16255.350000	9.56945e-31
16255.300000	9.57157e-31
16255.250000	9.5737e-31
16255.200000	9.57582e-31
16255.150000	9.57795e-31
16255.100000	9.58007e-31
16255.050000	9.58219e-31
16255.000000	9.58432e-31
16254.950000	9.58645e-31
16254.900000	9.58857e-31
16254.850000	9.5907e-31
16254.800000	9.59283e-31
16254.750000	9.59495e-31
16254.700000	9.59708e-31
16254.650000	9.59921e-31
16254.600000	9.60134e-31
16254.550000	9.60347e-31
16254.500000	9.6056e-31
16254.450000	9.60773e-31
16254.400000	9.60986e-31
16254.350000	9.61199e-31
16254.300000	9.61413e-31
16254.250000	9.61626e-31
16254.200000	9.61839e-31
16254.150000	9.62053e-31
16254.100000	9.62266e-31
16254.050000	9.62479e-31
16254.000000	9.62693e-31
16253.950000	9.62906e-31
16253.900000	9.6312e-31
16253.850000	9.63334e-31
16253.800000	9.63547e-31
16253.750000	9.63761e-31
16253.700000	9.63975e-31
16253.650000	9.64189e-31
16253.600000	9.64403e-31
16253.550000	9.64617e-31
16253.500000	9.6483e-31
16253.450000	9.65045e-31
16253.400000	9.65259e-31
16253.350000	9.65473e-31
16253.300000	9.65687e-31
16253.250000	9.65901e-31
16253.200000	9.66115e-31
16253.150000	9.6633e-31
16253.100000	9.66544e-31
16253.050000	9.66758e-31
16253.000000	9.66973e-31
16252.950000	9.67187e-31
16252.900000	9.67402e-31
16252.850000	9.67616e-31
16252.800000	9.67831e-31
16252.750000	9.68046e-31
16252.700000	9.6826e-31
16252.650000	9.68475e-31
16252.600000	9.6869e-31
16252.550000	9.68905e-31
16252.500000	9.6912e-31
16252.450000	9.69335e-31
16252.400000	9.6955e-31
16252.350000	9.69765e-31
16252.300000	9.6998e-31
16252.250000	9.70195e-31
16252.200000	9.7041e-31
16252.150000	9.70626e-31
16252.100000	9.70841e-31
16252.050000	9.71056e-31
16252.000000	9.71272e-31
16251.950000	9.71487e-31
16251.900000	9.71703e-31
16251.850000	9.71918e-31
16251.800000	9.72134e-31
16251.750000	9.72349e-31
16251.700000	9.72565e-31
16251.650000	9.72781e-31
16251.600000	9.72997e-31
16251.550000	9.73212e-31
16251.500000	9.73428e-31
16251.450000	9.73644e-31
16251.400000	9.7386e-31
16251.350000	9.74076e-31
16251.300000	9.74292e-31
16251.250000	9.74508e-31
16251.200000	9.74725e-31
16251.150000	9.74941e-31
16251.100000	9.75157e-31
16251.050000	9.75373e-31
16251.000000	9.7559e-31
16250.950000	9.75806e-31
16250.900000	9.76022e-31
16250.850000	9.76239e-31
16250.800000	9.76456e-31
16250.750000	9.76672e-31
16250.700000	9.76889e-31
16250.650000	9.77105e-31
16250.600000	9.77322e-31
16250.550000	9.77539e-31
16250.500000	9.77756e-31
16250.450000	9.77973e-31
16250.400000	9.7819e-31
16250.350000	9.78407e-31
16250.300000	9.78624e-31
16250.250000	9.78841e-31
16250.200000	9.79058e-31
16250.150000	9.79275e-31
16250.100000	9.79492e-31
16250.050000	9.7971e-31
16250.000000	9.79927e-31
16249.950000	9.80144e-31
16249.900000	9.80362e-31
16249.850000	9.80579e-31
16249.800000	9.80797e-31
16249.750000	9.81014e-31
16249.700000	9.81232e-31
16249.650000	9.81449e-31
16249.600000	9.81667e-31
16249.550000	9.81885e-31
16249.500000	9.82103e-31
16249.450000	9.8232e-31
16249.400000	9.82538e-31
16249.350000	9.82756e-31
16249.300000	9.82974e-31
16249.250000	9.83192e-31
16249.200000	9.8341e-31
16249.150000	9.83629e-31
16249.100000	9.83847e-31
16249.050000	9.84065e-31
16249.000000	9.84283e-31
16248.950000	9.84502e-31
16248.900000	9.8472e-31
16248.850000	9.84938e-31
16248.800000	9.85157e-31
16248.750000	9.85375e-31
16248.700000	9.85594e-31
16248.650000	9.85813e-31
16248.600000	9.86031e-31
16248.550000	9.8625e-31
16248.500000	9.86469e-31
16248.450000	9.86688e-31
16248.400000	9.86906e-31
16248.350000	9.87125e-31
16248.300000	9.87344e-31
16248.250000	9.87563e-31
16248.200000	9.87782e-31
16248.150000	9.88001e-31
16248.100000	9.88221e-31
16248.050000	9.8844e-31
16248.000000	9.88659e-31
16247.950000	9.88878e-31
16247.900000	9.89098e-31
16247.850000	9.89317e-31
16247.800000	9.89537e-31
16247.750000	9.89756e-31
16247.700000	9.89976e-31
16247.650000	9.90195e-31
16247.600000	9.90415e-31
16247.550000	9.90635e-31
16247.500000	9.90854e-31
16247.450000	9.91074e-31
16247.400000	9.91294e-31
16247.350000	9.91514e-31
16247.300000	9.91734e-31
16247.250000	9.91954e-31
16247.200000	9.92174e-31
16247.150000	9.92394e-31
16247.100000	9.92614e-31
16247.050000	9.92834e-31
16247.000000	9.93054e-31
16246.950000	9.93275e-31
16246.900000	9.93495e-31
16246.850000	9.93715e-31
16246.800000	9.93936e-31
16246.750000	9.94156e-31
16246.700000	9.94377e-31
16246.650000	9.94597e-31
16246.600000	9.94818e-31
16246.550000	9.95039e-31
16246.500000	9.95259e-31
16246.450000	9.9548e-31
16246.400000	9.95701e-31
16246.350000	9.95922e-31
16246.300000	9.96143e-31
16246.250000	9.96364e-31
16246.200000	9.96585e-31
16246.150000	9.96806e-31
16246.100000	9.97027e-31
16246.050000	9.97248e-31
16246.000000	9.97469e-31
16245.950000	9.9769e-31
16245.900000	9.97912e-31
16245.850000	9.98133e-31
16245.800000	9.98355e-31
16245.750000	9.98576e-31
16245.700000	9.98797e-31
16245.650000	9.99019e-31
16245.600000	9.99241e-31
16245.550000	9.99462e-31
16245.500000	9.99684e-31
16245.450000	9.99906e-31
16245.400000	1.00013e-30
16245.350000	1.00035e-30
16245.300000	1.00057e-30
16245.250000	1.00079e-30
16245.200000	1.00102e-30
16245.150000	1.00124e-30
16245.100000	1.00146e-30
16245.050000	1.00168e-30
16245.000000	1.0019e-30
16244.950000	1.00213e-30
16244.900000	1.00235e-30
16244.850000	1.00257e-30
16244.800000	1.00279e-30
16244.750000	1.00302e-30
16244.700000	1.00324e-30
16244.650000	1.00346e-30
16244.600000	1.00368e-30
16244.550000	1.00391e-30
16244.500000	1.00413e-30
16244.450000	1.00435e-30
16244.400000	1.00457e-30
16244.350000	1.0048e-30
16244.300000	1.00502e-30
16244.250000	1.00524e-30
16244.200000	1.00547e-30
16244.150000	1.00569e-30
16244.100000	1.00591e-30
16244.050000	1.00613e-30
16244.000000	1.00636e-30
16243.950000	1.00658e-30
16243.900000	1.0068e-30
16243.850000	1.00703e-30
16243.800000	1.00725e-30
16243.750000	1.00747e-30
16243.700000	1.0077e-30
16243.650000	1.00792e-30
16243.600000	1.00815e-30
16243.550000	1.00837e-30
16243.500000	1.00859e-30
16243.450000	1.00882e-30
16243.400000	1.00904e-30
16243.350000	1.00926e-30
16243.300000	1.00949e-30
16243.250000	1.00971e-30
16243.200000	1.00994e-30
16243.150000	1.01016e-30
16243.100000	1.01038e-30
16243.050000	1.01061e-30
16243.000000	1.01083e-30
16242.950000	1.01106e-30
16242.900000	1.01128e-30
16242.850000	1.0115e-30
16242.800000	1.01173e-30
16242.750000	1.01195e-30
16242.700000	1.01218e-30
16242.650000	1.0124e-30
16242.600000	1.01263e-30
16242.550000	1.01285e-30
16242.500000	1.01308e-30
16242.450000	1.0133e-30
16242.400000	1.01353e-30
16242.350000	1.01375e-30
16242.300000	1.01398e-30
16242.250000	1.0142e-30
16242.200000	1.01443e-30
16242.150000	1.01465e-30
16242.100000	1.01488e-30
16242.050000	1.0151e-30
16242.000000	1.01533e-30
16241.950000	1.01555e-30
16241.900000	1.01578e-30
16241.850000	1.016e-30
16241.800000	1.01623e-30
16241.750000	1.01645e-30
16241.700000	1.01668e-30
16241.650000	1.0169e-30
16241.600000	1.01713e-30
16241.550000	1.01735e-30
16241.500000	1.01758e-30
16241.450000	1.01781e-30
16241.400000	1.01803e-30
16241.350000	1.01826e-30
16241.300000	1.01848e-30
16241.250000	1.01871e-30
16241.200000	1.01894e-30
16241.150000	1.01916e-30
16241.100000	1.01939e-30
16241.050000	1.01961e-30
16241.000000	1.01984e-30
16240.950000	1.02007e-30
16240.900000	1.02029e-30
16240.850000	1.02052e-30
16240.800000	1.02074e-30
16240.750000	1.02097e-30
16240.700000	1.0212e-30
16240.650000	1.02142e-30
16240.600000	1.02165e-30
16240.550000	1.02188e-30
16240.500000	1.0221e-30
16240.450000	1.02233e-30
16240.400000	1.02256e-30
16240.350000	1.02278e-30
16240.300000	1.02301e-30
16240.250000	1.02324e-30
16240.200000	1.02346e-30
16240.150000	1.02369e-30
16240.100000	1.02392e-30
16240.050000	1.02415e-30
16240.000000	1.02437e-30
16239.950000	1.0246e-30
16239.900000	1.02483e-30
16239.850000	1.02506e-30
16239.800000	1.02528e-30
16239.750000	1.02551e-30
16239.700000	1.02574e-30
16239.650000	1.02596e-30
16239.600000	1.02619e-30
16239.550000	1.02642e-30
16239.500000	1.02665e-30
16239.450000	1.02688e-30
16239.400000	1.0271e-30
16239.350000	1.02733e-30
16239.300000	1.02756e-30
16239.250000	1.02779e-30
16239.200000	1.02801e-30
16239.150000	1.02824e-30
16239.100000	1.02847e-30
16239.050000	1.0287e-30
16239.000000	1.02893e-30
16238.950000	1.02916e-30
16238.900000	1.02938e-30
16238.850000	1.02961e-30
16238.800000	1.02984e-30
16238.750000	1.03007e-30
16238.700000	1.0303e-30
16238.650000	1.03053e-30
16238.600000	1.03075e-30
16238.550000	1.03098e-30
16238.500000	1.03121e-30
16238.450000	1.03144e-30
16238.400000	1.03167e-30
16238.350000	1.0319e-30
16238.300000	1.03213e-30
16238.250000	1.03236e-30
16238.200000	1.03259e-30
16238.150000	1.03281e-30
16238.100000	1.03304e-30
16238.050000	1.03327e-30
16238.000000	1.0335e-30
16237.950000	1.03373e-30
16237.900000	1.03396e-30
16237.850000	1.03419e-30
16237.800000	1.03442e-30
16237.750000	1.03465e-30
16237.700000	1.03488e-30
16237.650000	1.03511e-30
16237.600000	1.03534e-30
16237.550000	1.03557e-30
16237.500000	1.0358e-30
16237.450000	1.03603e-30
16237.400000	1.03626e-30
16237.350000	1.03649e-30
16237.300000	1.03672e-30
16237.250000	1.03695e-30
16237.200000	1.03718e-30
16237.150000	1.03741e-30
16237.100000	1.03764e-30
16237.050000	1.03787e-30
16237.000000	1.0381e-30
16236.950000	1.03833e-30
16236.900000	1.03856e-30
16236.850000	1.03879e-30
16236.800000	1.03902e-30
16236.750000	1.03925e-30
16236.700000	1.03948e-30
16236.650000	1.03971e-30
16236.600000	1.03994e-30
16236.550000	1.04017e-30
16236.500000	1.0404e-30
16236.450000	1.04063e-30
16236.400000	1.04086e-30
16236.350000	1.04109e-30
16236.300000	1.04132e-30
16236.250000	1.04156e-30
16236.200000	1.04179e-30
16236.150000	1.04202e-30
16236.100000	1.04225e-30
16236.050000	1.04248e-30
16236.000000	1.04271e-30
16235.950000	1.04294e-30
16235.900000	1.04317e-30
16235.850000	1.04341e-30
16235.800000	1.04364e-30
16235.750000	1.04387e-30
16235.700000	1.0441e-30
16235.650000	1.04433e-30
16235.600000	1.04456e-30
16235.550000	1.04479e-30
16235.500000	1.04503e-30
16235.450000	1.04526e-30
16235.400000	1.04549e-30
16235.350000	1.04572e-30
16235.300000	1.04595e-30
16235.250000	1.04619e-30
16235.200000	1.04642e-30
16235.150000	1.04665e-30
16235.100000	1.04688e-30
16235.050000	1.04711e-30
16235.000000	1.04735e-30
16234.950000	1.04758e-30
16234.900000	1.04781e-30
16234.850000	1.04804e-30
16234.800000	1.04828e-30
16234.750000	1.04851e-30
16234.700000	1.04874e-30
16234.650000	1.04897e-30
16234.600000	1.04921e-30
16234.550000	1.04944e-30
16234.500000	1.04967e-30
16234.450000	1.04991e-30
16234.400000	1.05014e-30
16234.350000	1.05037e-30
16234.300000	1.0506e-30
16234.250000	1.05084e-30
16234.200000	1.05107e-30
16234.150000	1.0513e-30
16234.100000	1.05154e-30
16234.050000	1.05177e-30
16234.000000	1.052e-30
16233.950000	1.05224e-30
16233.900000	1.05247e-30
16233.850000	1.0527e-30
16233.800000	1.05294e-30
16233.750000	1.05317e-30
16233.700000	1.0534e-30
16233.650000	1.05364e-30
16233.600000	1.05387e-30
16233.550000	1.05411e-30
16233.500000	1.05434e-30
16233.450000	1.05457e-30
16233.400000	1.05481e-30
16233.350000	1.05504e-30
16233.300000	1.05527e-30
16233.250000	1.05551e-30
16233.200000	1.05574e-30
16233.150000	1.05598e-30
16233.100000	1.05621e-30
16233.050000	1.05645e-30
16233.000000	1.05668e-30
16232.950000	1.05691e-30
16232.900000	1.05715e-30
16232.850000	1.05738e-30
16232.800000	1.05762e-30
16232.750000	1.05785e-30
16232.700000	1.05809e-30
16232.650000	1.05832e-30
16232.600000	1.05856e-30
16232.550000	1.05879e-30
16232.500000	1.05903e-30
16232.450000	1.05926e-30
16232.400000	1.0595e-30
16232.350000	1.05973e-30
16232.300000	1.05997e-30
16232.250000	1.0602e-30
16232.200000	1.06044e-30
16232.150000	1.06067e-30
16232.100000	1.06091e-30
16232.050000	1.06114e-30
16232.000000	1.06138e-30
16231.950000	1.06161e-30
16231.900000	1.06185e-30
16231.850000	1.06208e-30
16231.800000	1.06232e-30
16231.750000	1.06256e-30
16231.700000	1.06279e-30
16231.650000	1.06303e-30
16231.600000	1.06326e-30
16231.550000	1.0635e-30
16231.500000	1.06373e-30
16231.450000	1.06397e-30
16231.400000	1.06421e-30
16231.350000	1.06444e-30
16231.300000	1.06468e-30
16231.250000	1.06491e-30
16231.200000	1.06515e-30
16231.150000	1.06539e-30
16231.100000	1.06562e-30
16231.050000	1.06586e-30
16231.000000	1.0661e-30
16230.950000	1.06633e-30
16230.900000	1.06657e-30
16230.850000	1.06681e-30
16230.800000	1.06704e-30
16230.750000	1.06728e-30
16230.700000	1.06752e-30
16230.650000	1.06775e-30
16230.600000	1.06799e-30
16230.550000	1.06823e-30
16230.500000	1.06846e-30
16230.450000	1.0687e-30
16230.400000	1.06894e-30
16230.350000	1.06917e-30
16230.300000	1.06941e-30
16230.250000	1.06965e-30
16230.200000	1.06989e-30
16230.150000	1.07012e-30
16230.100000	1.07036e-30
16230.050000	1.0706e-30
16230.000000	1.07084e-30
16229.950000	1.07107e-30
16229.900000	1.07131e-30
16229.850000	1.07155e-30
16229.800000	1.07179e-30
16229.750000	1.07202e-30
16229.700000	1.07226e-30
16229.650000	1.0725e-30
16229.600000	1.07274e-30
16229.550000	1.07298e-30
16229.500000	1.07321e-30
16229.450000	1.07345e-30
16229.400000	1.07369e-30
16229.350000	1.07393e-30
16229.300000	1.07417e-30
16229.250000	1.0744e-30
16229.200000	1.07464e-30
16229.150000	1.07488e-30
16229.100000	1.07512e-30
16229.050000	1.07536e-30
16229.000000	1.0756e-30
16228.950000	1.07583e-30
16228.900000	1.07607e-30
16228.850000	1.07631e-30
16228.800000	1.07655e-30
16228.750000	1.07679e-30
16228.700000	1.07703e-30
16228.650000	1.07727e-30
16228.600000	1.07751e-30
16228.550000	1.07775e-30
16228.500000	1.07798e-30
16228.450000	1.07822e-30
16228.400000	1.07846e-30
16228.350000	1.0787e-30
16228.300000	1.07894e-30
16228.250000	1.07918e-30
16228.200000	1.07942e-30
16228.150000	1.07966e-30
16228.100000	1.0799e-30
16228.050000	1.08014e-30
16228.000000	1.08038e-30
16227.950000	1.08062e-30
16227.900000	1.08086e-30
16227.850000	1.0811e-30
16227.800000	1.08134e-30
16227.750000	1.08158e-30
16227.700000	1.08182e-30
16227.650000	1.08206e-30
16227.600000	1.0823e-30
16227.550000	1.08254e-30
16227.500000	1.08278e-30
16227.450000	1.08302e-30
16227.400000	1.08326e-30
16227.350000	1.0835e-30
16227.300000	1.08374e-30
16227.250000	1.08398e-30
16227.200000	1.08422e-30
16227.150000	1.08446e-30
16227.100000	1.0847e-30
16227.050000	1.08494e-30
16227.000000	1.08518e-30
16226.950000	1.08542e-30
16226.900000	1.08566e-30
16226.850000	1.0859e-30
16226.800000	1.08614e-30
16226.750000	1.08639e-30
16226.700000	1.08663e-30
16226.650000	1.08687e-30
16226.600000	1.08711e-30
16226.550000	1.08735e-30
16226.500000	1.08759e-30
16226.450000	1.08783e-30
16226.400000	1.08807e-30
16226.350000	1.08831e-30
16226.300000	1.08856e-30
16226.250000	1.0888e-30
16226.200000	1.08904e-30
16226.150000	1.08928e-30
16226.100000	1.08952e-30
16226.050000	1.08976e-30
16226.000000	1.09001e-30
16225.950000	1.09025e-30
16225.900000	1.09049e-30
16225.850000	1.09073e-30
16225.800000	1.09097e-30
16225.750000	1.09121e-30
16225.700000	1.09146e-30
16225.650000	1.0917e-30
16225.600000	1.09194e-30
16225.550000	1.09218e-30
16225.500000	1.09243e-30
16225.450000	1.09267e-30
16225.400000	1.09291e-30
16225.350000	1.09315e-30
16225.300000	1.0934e-30
16225.250000	1.09364e-30
16225.200000	1.09388e-30
16225.150000	1.09412e-30
16225.100000	1.09437e-30
16225.050000	1.09461e-30
16225.000000	1.09485e-30
16224.950000	1.09509e-30
16224.900000	1.09534e-30
16224.850000	1.09558e-30
16224.800000	1.09582e-30
16224.750000	1.09607e-30
16224.700000	1.09631e-30
16224.650000	1.09655e-30
16224.600000	1.0968e-30
16224.550000	1.09704e-30
16224.500000	1.09728e-30
16224.450000	1.09753e-30
16224.400000	1.09777e-30
16224.350000	1.09801e-30
16224.300000	1.09826e-30
16224.250000	1.0985e-30
16224.200000	1.09874e-30
16224.150000	1.09899e-30
16224.100000	1.09923e-30
16224.050000	1.09947e-30
16224.000000	1.09972e-30
16223.950000	1.09996e-30
16223.900000	1.10021e-30
16223.850000	1.10045e-30
16223.800000	1.10069e-30
16223.750000	1.10094e-30
16223.700000	1.10118e-30
16223.650000	1.10143e-30
16223.600000	1.10167e-30
16223.550000	1.10192e-30
16223.500000	1.10216e-30
16223.450000	1.1024e-30
16223.400000	1.10265e-30
16223.350000	1.10289e-30
16223.300000	1.10314e-30
16223.250000	1.10338e-30
16223.200000	1.10363e-30
16223.150000	1.10387e-30
16223.100000	1.10412e-30
16223.050000	1.10436e-30
16223.000000	1.10461e-30
16222.950000	1.10485e-30
16222.900000	1.1051e-30
16222.850000	1.10534e-30
16222.800000	1.10559e-30
16222.750000	1.10583e-30
16222.700000	1.10608e-30
16222.650000	1.10632e-30
16222.600000	1.10657e-30
16222.550000	1.10681e-30
16222.500000	1.10706e-30
16222.450000	1.10731e-30
16222.400000	1.10755e-30
16222.350000	1.1078e-30
16222.300000	1.10804e-30
16222.250000	1.10829e-30
16222.200000	1.10853e-30
16222.150000	1.10878e-30
16222.100000	1.10903e-30
16222.050000	1.10927e-30
16222.000000	1.10952e-30
16221.950000	1.10976e-30
16221.900000	1.11001e-30
16221.850000	1.11026e-30
16221.800000	1.1105e-30
16221.750000	1.11075e-30
16221.700000	1.111e-30
16221.650000	1.11124e-30
16221.600000	1.11149e-30
16221.550000	1.11174e-30
16221.500000	1.11198e-30
16221.450000	1.11223e-30
16221.400000	1.11248e-30
16221.350000	1.11272e-30
16221.300000	1.11297e-30
16221.250000	1.11322e-30
16221.200000	1.11346e-30
16221.150000	1.11371e-30
16221.100000	1.11396e-30
16221.050000	1.1142e-30
16221.000000	1.11445e-30
16220.950000	1.1147e-30
16220.900000	1.11495e-30
16220.850000	1.11519e-30
16220.800000	1.11544e-30
16220.750000	1.11569e-30
16220.700000	1.11593e-30
16220.650000	1.11618e-30
16220.600000	1.11643e-30
16220.550000	1.11668e-30
16220.500000	1.11693e-30
16220.450000	1.11717e-30
16220.400000	1.11742e-30
16220.350000	1.11767e-30
16220.300000	1.11792e-30
16220.250000	1.11816e-30
16220.200000	1.11841e-30
16220.150000	1.11866e-30
16220.100000	1.11891e-30
16220.050000	1.11916e-30
16220.000000	1.11941e-30
16219.950000	1.11965e-30
16219.900000	1.1199e-30
16219.850000	1.12015e-30
16219.800000	1.1204e-30
16219.750000	1.12065e-30
16219.700000	1.1209e-30
16219.650000	1.12114e-30
16219.600000	1.12139e-30
16219.550000	1.12164e-30
16219.500000	1.12189e-30
16219.450000	1.12214e-30
16219.400000	1.12239e-30
16219.350000	1.12264e-30
16219.300000	1.12289e-30
16219.250000	1.12314e-30
16219.200000	1.12338e-30
16219.150000	1.12363e-30
16219.100000	1.12388e-30
16219.050000	1.12413e-30
16219.000000	1.12438e-30
16218.950000	1.12463e-30
16218.900000	1.12488e-30
16218.850000	1.12513e-30
16218.800000	1.12538e-30
16218.750000	1.12563e-30
16218.700000	1.12588e-30
16218.650000	1.12613e-30
16218.600000	1.12638e-30
16218.550000	1.12663e-30
16218.500000	1.12688e-30
16218.450000	1.12713e-30
16218.400000	1.12738e-30
16218.350000	1.12763e-30
16218.300000	1.12788e-30
16218.250000	1.12813e-30
16218.200000	1.12838e-30
16218.150000	1.12863e-30
16218.100000	1.12888e-30
16218.050000	1.12913e-30
16218.000000	1.12938e-30
16217.950000	1.12963e-30
16217.900000	1.12988e-30
16217.850000	1.13013e-30
16217.800000	1.13038e-30
16217.750000	1.13063e-30
16217.700000	1.13088e-30
16217.650000	1.13114e-30
16217.600000	1.13139e-30
16217.550000	1.13164e-30
16217.500000	1.13189e-30
16217.450000	1.13214e-30
16217.400000	1.13239e-30
16217.350000	1.13264e-30
16217.300000	1.13289e-30
16217.250000	1.13314e-30
16217.200000	1.1334e-30
16217.150000	1.13365e-30
16217.100000	1.1339e-30
16217.050000	1.13415e-30
16217.000000	1.1344e-30
16216.950000	1.13465e-30
16216.900000	1.1349e-30
16216.850000	1.13516e-30
16216.800000	1.13541e-30
16216.750000	1.13566e-30
16216.700000	1.13591e-30
16216.650000	1.13616e-30
16216.600000	1.13642e-30
16216.550000	1.13667e-30
16216.500000	1.13692e-30
16216.450000	1.13717e-30
16216.400000	1.13742e-30
16216.350000	1.13768e-30
16216.300000	1.13793e-30
16216.250000	1.13818e-30
16216.200000	1.13843e-30
16216.150000	1.13869e-30
16216.100000	1.13894e-30
16216.050000	1.13919e-30
16216.000000	1.13944e-30
16215.950000	1.1397e-30
16215.900000	1.13995e-30
16215.850000	1.1402e-30
16215.800000	1.14046e-30
16215.750000	1.14071e-30
16215.700000	1.14096e-30
16215.650000	1.14121e-30
16215.600000	1.14147e-30
16215.550000	1.14172e-30
16215.500000	1.14197e-30
16215.450000	1.14223e-30
16215.400000	1.14248e-30
16215.350000	1.14273e-30
16215.300000	1.14299e-30
16215.250000	1.14324e-30
16215.200000	1.1435e-30
16215.150000	1.14375e-30
16215.100000	1.144e-30
16215.050000	1.14426e-30
16215.000000	1.14451e-30
16214.950000	1.14476e-30
16214.900000	1.14502e-30
16214.850000	1.14527e-30
16214.800000	1.14553e-30
16214.750000	1.14578e-30
16214.700000	1.14603e-30
16214.650000	1.14629e-30
16214.600000	1.14654e-30
16214.550000	1.1468e-30
16214.500000	1.14705e-30
16214.450000	1.14731e-30
16214.400000	1.14756e-30
16214.350000	1.14781e-30
16214.300000	1.14807e-30
16214.250000	1.14832e-30
16214.200000	1.14858e-30
16214.150000	1.14883e-30
16214.100000	1.14909e-30
16214.050000	1.14934e-30
16214.000000	1.1496e-30
16213.950000	1.14985e-30
16213.900000	1.15011e-30
16213.850000	1.15036e-30
16213.800000	1.15062e-30
16213.750000	1.15087e-30
16213.700000	1.15113e-30
16213.650000	1.15138e-30
16213.600000	1.15164e-30
16213.550000	1.1519e-30
16213.500000	1.15215e-30
16213.450000	1.15241e-30
16213.400000	1.15266e-30
16213.350000	1.15292e-30
16213.300000	1.15317e-30
16213.250000	1.15343e-30
16213.200000	1.15369e-30
16213.150000	1.15394e-30
16213.100000	1.1542e-30
16213.050000	1.15445e-30
16213.000000	1.15471e-30
16212.950000	1.15497e-30
16212.900000	1.15522e-30
16212.850000	1.15548e-30
16212.800000	1.15573e-30
16212.750000	1.15599e-30
16212.700000	1.15625e-30
16212.650000	1.1565e-30
16212.600000	1.15676e-30
16212.550000	1.15702e-30
16212.500000	1.15727e-30
16212.450000	1.15753e-30
16212.400000	1.15779e-30
16212.350000	1.15804e-30
16212.300000	1.1583e-30
16212.250000	1.15856e-30
16212.200000	1.15881e-30
16212.150000	1.15907e-30
16212.100000	1.15933e-30
16212.050000	1.15959e-30
16212.000000	1.15984e-30
16211.950000	1.1601e-30
16211.900000	1.16036e-30
16211.850000	1.16061e-30
16211.800000	1.16087e-30
16211.750000	1.16113e-30
16211.700000	1.16139e-30
16211.650000	1.16164e-30
16211.600000	1.1619e-30
16211.550000	1.16216e-30
16211.500000	1.16242e-30
16211.450000	1.16268e-30
16211.400000	1.16293e-30
16211.350000	1.16319e-30
16211.300000	1.16345e-30
16211.250000	1.16371e-30
16211.200000	1.16397e-30
16211.150000	1.16422e-30
16211.100000	1.16448e-30
16211.050000	1.16474e-30
16211.000000	1.165e-30
16210.950000	1.16526e-30
16210.900000	1.16552e-30
16210.850000	1.16577e-30
16210.800000	1.16603e-30
16210.750000	1.16629e-30
16210.700000	1.16655e-30
16210.650000	1.16681e-30
16210.600000	1.16707e-30
16210.550000	1.16733e-30
16210.500000	1.16759e-30
16210.450000	1.16784e-30
16210.400000	1.1681e-30
16210.350000	1.16836e-30
16210.300000	1.16862e-30
16210.250000	1.16888e-30
16210.200000	1.16914e-30
16210.150000	1.1694e-30
16210.100000	1.16966e-30
16210.050000	1.16992e-30
16210.000000	1.17018e-30
16209.950000	1.17044e-30
16209.900000	1.1707e-30
16209.850000	1.17096e-30
16209.800000	1.17122e-30
16209.750000	1.17148e-30
16209.700000	1.17174e-30
16209.650000	1.172e-30
16209.600000	1.17226e-30
16209.550000	1.17252e-30
16209.500000	1.17278e-30
16209.450000	1.17304e-30
16209.400000	1.1733e-30
16209.350000	1.17356e-30
16209.300000	1.17382e-30
16209.250000	1.17408e-30
16209.200000	1.17434e-30
16209.150000	1.1746e-30
16209.100000	1.17486e-30
16209.050000	1.17512e-30
16209.000000	1.17538e-30
16208.950000	1.17564e-30
16208.900000	1.1759e-30
16208.850000	1.17616e-30
16208.800000	1.17642e-30
16208.750000	1.17668e-30
16208.700000	1.17695e-30
16208.650000	1.17721e-30
16208.600000	1.17747e-30
16208.550000	1.17773e-30
16208.500000	1.17799e-30
16208.450000	1.17825e-30
16208.400000	1.17851e-30
16208.350000	1.17877e-30
16208.300000	1.17904e-30
16208.250000	1.1793e-30
16208.200000	1.17956e-30
16208.150000	1.17982e-30
16208.100000	1.18008e-30
16208.050000	1.18034e-30
16208.000000	1.18061e-30
16207.950000	1.18087e-30
16207.900000	1.18113e-30
16207.850000	1.18139e-30
16207.800000	1.18165e-30
16207.750000	1.18192e-30
16207.700000	1.18218e-30
16207.650000	1.18244e-30
16207.600000	1.1827e-30
16207.550000	1.18296e-30
16207.500000	1.18323e-30
16207.450000	1.18349e-30
16207.400000	1.18375e-30
16207.350000	1.18401e-30
16207.300000	1.18428e-30
16207.250000	1.18454e-30
16207.200000	1.1848e-30
16207.150000	1.18507e-30
16207.100000	1.18533e-30
16207.050000	1.18559e-30
16207.000000	1.18585e-30
16206.950000	1.18612e-30
16206.900000	1.18638e-30
16206.850000	1.18664e-30
16206.800000	1.18691e-30
16206.750000	1.18717e-30
16206.700000	1.18743e-30
16206.650000	1.1877e-30
16206.600000	1.18796e-30
16206.550000	1.18822e-30
16206.500000	1.18849e-30
16206.450000	1.18875e-30
16206.400000	1.18901e-30
16206.350000	1.18928e-30
16206.300000	1.18954e-30
16206.250000	1.18981e-30
16206.200000	1.19007e-30
16206.150000	1.19033e-30
16206.100000	1.1906e-30
16206.050000	1.19086e-30
16206.000000	1.19113e-30
16205.950000	1.19139e-30
16205.900000	1.19165e-30
16205.850000	1.19192e-30
16205.800000	1.19218e-30
16205.750000	1.19245e-30
16205.700000	1.19271e-30
16205.650000	1.19298e-30
16205.600000	1.19324e-30
16205.550000	1.19351e-30
16205.500000	1.19377e-30
16205.450000	1.19404e-30
16205.400000	1.1943e-30
16205.350000	1.19457e-30
16205.300000	1.19483e-30
16205.250000	1.1951e-30
16205.200000	1.19536e-30
16205.150000	1.19563e-30
16205.100000	1.19589e-30
16205.050000	1.19616e-30
16205.000000	1.19642e-30
16204.950000	1.19669e-30
16204.900000	1.19695e-30
16204.850000	1.19722e-30
16204.800000	1.19748e-30
16204.750000	1.19775e-30
16204.700000	1.19801e-30
16204.650000	1.19828e-30
16204.600000	1.19855e-30
16204.550000	1.19881e-30
16204.500000	1.19908e-30
16204.450000	1.19934e-30
16204.400000	1.19961e-30
16204.350000	1.19988e-30
16204.300000	1.20014e-30
16204.250000	1.20041e-30
16204.200000	1.20067e-30
16204.150000	1.20094e-30
16204.100000	1.20121e-30
16204.050000	1.20147e-30
16204.000000	1.20174e-30
16203.950000	1.20201e-30
16203.900000	1.20227e-30
16203.850000	1.20254e-30
16203.800000	1.20281e-30
16203.750000	1.20307e-30
16203.700000	1.20334e-30
16203.650000	1.20361e-30
16203.600000	1.20387e-30
16203.550000	1.20414e-30
16203.500000	1.20441e-30
16203.450000	1.20468e-30
16203.400000	1.20494e-30
16203.350000	1.20521e-30
16203.300000	1.20548e-30
16203.250000	1.20574e-30
16203.200000	1.20601e-30
16203.150000	1.20628e-30
16203.100000	1.20655e-30
16203.050000	1.20682e-30
16203.000000	1.20708e-30
16202.950000	1.20735e-30
16202.900000	1.20762e-30
16202.850000	1.20789e-30
16202.800000	1.20815e-30
16202.750000	1.20842e-30
16202.700000	1.20869e-30
16202.650000	1.20896e-30
16202.600000	1.20923e-30
16202.550000	1.20949e-30
16202.500000	1.20976e-30
16202.450000	1.21003e-30
16202.400000	1.2103e-30
16202.350000	1.21057e-30
16202.300000	1.21084e-30
16202.250000	1.21111e-30
16202.200000	1.21137e-30
16202.150000	1.21164e-30
16202.100000	1.21191e-30
16202.050000	1.21218e-30
16202.000000	1.21245e-30
16201.950000	1.21272e-30
16201.900000	1.21299e-30
16201.850000	1.21326e-30
16201.800000	1.21353e-30
16201.750000	1.21379e-30
16201.700000	1.21406e-30
16201.650000	1.21433e-30
16201.600000	1.2146e-30
16201.550000	1.21487e-30
16201.500000	1.21514e-30
16201.450000	1.21541e-30
16201.400000	1.21568e-30
16201.350000	1.21595e-30
16201.300000	1.21622e-30
16201.250000	1.21649e-30
16201.200000	1.21676e-30
16201.150000	1.21703e-30
16201.100000	1.2173e-30
16201.050000	1.21757e-30
16201.000000	1.21784e-30
16200.950000	1.21811e-30
16200.900000	1.21838e-30
16200.850000	1.21865e-30
16200.800000	1.21892e-30
16200.750000	1.21919e-30
16200.700000	1.21946e-30
16200.650000	1.21973e-30
16200.600000	1.22e-30
16200.550000	1.22027e-30
16200.500000	1.22054e-30
16200.450000	1.22081e-30
16200.400000	1.22108e-30
16200.350000	1.22136e-30
16200.300000	1.22163e-30
16200.250000	1.2219e-30
16200.200000	1.22217e-30
16200.150000	1.22244e-30
16200.100000	1.22271e-30
16200.050000	1.22298e-30
16200.000000	1.22325e-30
16199.950000	1.22352e-30
16199.900000	1.2238e-30
16199.850000	1.22407e-30
16199.800000	1.22434e-30
16199.750000	1.22461e-30
16199.700000	1.22488e-30
16199.650000	1.22515e-30
16199.600000	1.22543e-30
16199.550000	1.2257e-30
16199.500000	1.22597e-30
16199.450000	1.22624e-30
16199.400000	1.22651e-30
16199.350000	1.22679e-30
16199.300000	1.22706e-30
16199.250000	1.22733e-30
16199.200000	1.2276e-30
16199.150000	1.22787e-30
16199.100000	1.22815e-30
16199.050000	1.22842e-30
16199.000000	1.22869e-30
16198.950000	1.22896e-30
16198.900000	1.22924e-30
16198.850000	1.22951e-30
16198.800000	1.22978e-30
16198.750000	1.23005e-30
16198.700000	1.23033e-30
16198.650000	1.2306e-30
16198.600000	1.23087e-30
16198.550000	1.23115e-30
16198.500000	1.23142e-30
16198.450000	1.23169e-30
16198.400000	1.23197e-30
16198.350000	1.23224e-30
16198.300000	1.23251e-30
16198.250000	1.23279e-30
16198.200000	1.23306e-30
16198.150000	1.23333e-30
16198.100000	1.23361e-30
16198.050000	1.23388e-30
16198.000000	1.23415e-30
16197.950000	1.23443e-30
16197.900000	1.2347e-30
16197.850000	1.23498e-30
16197.800000	1.23525e-30
16197.750000	1.23552e-30
16197.700000	1.2358e-30
16197.650000	1.23607e-30
16197.600000	1.23635e-30
16197.550000	1.23662e-30
16197.500000	1.23689e-30
16197.450000	1.23717e-30
16197.400000	1.23744e-30
16197.350000	1.23772e-30
16197.300000	1.23799e-30
16197.250000	1.23827e-30
16197.200000	1.23854e-30
16197.150000	1.23882e-30
16197.100000	1.23909e-30
16197.050000	1.23937e-30
16197.000000	1.23964e-30
16196.950000	1.23992e-30
16196.900000	1.24019e-30
16196.850000	1.24047e-30
16196.800000	1.24074e-30
16196.750000	1.24102e-30
16196.700000	1.24129e-30
16196.650000	1.24157e-30
16196.600000	1.24184e-30
16196.550000	1.24212e-30
16196.500000	1.24239e-30
16196.450000	1.24267e-30
16196.400000	1.24294e-30
16196.350000	1.24322e-30
16196.300000	1.2435e-30
16196.250000	1.24377e-30
16196.200000	1.24405e-30
16196.150000	1.24432e-30
16196.100000	1.2446e-30
16196.050000	1.24488e-30
16196.000000	1.24515e-30
16195.950000	1.24543e-30
16195.900000	1.2457e-30
16195.850000	1.24598e-30
16195.800000	1.24626e-30
16195.750000	1.24653e-30
16195.700000	1.24681e-30
16195.650000	1.24709e-30
16195.600000	1.24736e-30
16195.550000	1.24764e-30
16195.500000	1.24792e-30
16195.450000	1.24819e-30
16195.400000	1.24847e-30
16195.350000	1.24875e-30
16195.300000	1.24902e-30
16195.250000	1.2493e-30
16195.200000	1.24958e-30
16195.150000	1.24986e-30
16195.100000	1.25013e-30
16195.050000	1.25041e-30
16195.000000	1.25069e-30
16194.950000	1.25096e-30
16194.900000	1.25124e-30
16194.850000	1.25152e-30
16194.800000	1.2518e-30
16194.750000	1.25207e-30
16194.700000	1.25235e-30
16194.650000	1.25263e-30
16194.600000	1.25291e-30
16194.550000	1.25319e-30
16194.500000	1.25346e-30
16194.450000	1.25374e-30
16194.400000	1.25402e-30
16194.350000	1.2543e-30
16194.300000	1.25458e-30
16194.250000	1.25485e-30
16194.200000	1.25513e-30
16194.150000	1.25541e-30
16194.100000	1.25569e-30
16194.050000	1.25597e-30
16194.000000	1.25625e-30
16193.950000	1.25653e-30
16193.900000	1.2568e-30
16193.850000	1.25708e-30
16193.800000	1.25736e-30
16193.750000	1.25764e-30
16193.700000	1.25792e-30
16193.650000	1.2582e-30
16193.600000	1.25848e-30
16193.550000	1.25876e-30
16193.500000	1.25904e-30
16193.450000	1.25932e-30
16193.400000	1.2596e-30
16193.350000	1.25987e-30
16193.300000	1.26015e-30
16193.250000	1.26043e-30
16193.200000	1.26071e-30
16193.150000	1.26099e-30
16193.100000	1.26127e-30
16193.050000	1.26155e-30
16193.000000	1.26183e-30
16192.950000	1.26211e-30
16192.900000	1.26239e-30
16192.850000	1.26267e-30
16192.800000	1.26295e-30
16192.750000	1.26323e-30
16192.700000	1.26351e-30
16192.650000	1.26379e-30
16192.600000	1.26407e-30
16192.550000	1.26435e-30
16192.500000	1.26463e-30
16192.450000	1.26491e-30
16192.400000	1.26519e-30
16192.350000	1.26548e-30
16192.300000	1.26576e-30
16192.250000	1.26604e-30
16192.200000	1.26632e-30
16192.150000	1.2666e-30
16192.100000	1.26688e-30
16192.050000	1.26716e-30
16192.000000	1.26744e-30
16191.950000	1.26772e-30
16191.900000	1.268e-30
16191.850000	1.26829e-30
16191.800000	1.26857e-30
16191.750000	1.26885e-30
16191.700000	1.26913e-30
16191.650000	1.26941e-30
16191.600000	1.26969e-30
16191.550000	1.26997e-30
16191.500000	1.27026e-30
16191.450000	1.27054e-30
16191.400000	1.27082e-30
16191.350000	1.2711e-30
16191.300000	1.27138e-30
16191.250000	1.27167e-30
16191.200000	1.27195e-30
16191.150000	1.27223e-30
16191.100000	1.27251e-30
16191.050000	1.27279e-30
16191.000000	1.27308e-30
16190.950000	1.27336e-30
16190.900000	1.27364e-30
16190.850000	1.27392e-30
16190.800000	1.27421e-30
16190.750000	1.27449e-30
16190.700000	1.27477e-30
16190.650000	1.27505e-30
16190.600000	1.27534e-30
16190.550000	1.27562e-30
16190.500000	1.2759e-30
16190.450000	1.27619e-30
16190.400000	1.27647e-30
16190.350000	1.27675e-30
16190.300000	1.27704e-30
16190.250000	1.27732e-30
16190.200000	1.2776e-30
16190.150000	1.27789e-30
16190.100000	1.27817e-30
16190.050000	1.27845e-30
16190.000000	1.27874e-30
16189.950000	1.27902e-30
16189.900000	1.2793e-30
16189.850000	1.27959e-30
16189.800000	1.27987e-30
16189.750000	1.28015e-30
16189.700000	1.28044e-30
16189.650000	1.28072e-30
16189.600000	1.28101e-30
16189.550000	1.28129e-30
16189.500000	1.28158e-30
16189.450000	1.28186e-30
16189.400000	1.28214e-30
16189.350000	1.28243e-30
16189.300000	1.28271e-30
16189.250000	1.283e-30
16189.200000	1.28328e-30
16189.150000	1.28357e-30
16189.100000	1.28385e-30
16189.050000	1.28414e-30
16189.000000	1.28442e-30
16188.950000	1.28471e-30
16188.900000	1.28499e-30
16188.850000	1.28528e-30
16188.800000	1.28556e-30
16188.750000	1.28585e-30
16188.700000	1.28613e-30
16188.650000	1.28642e-30
16188.600000	1.2867e-30
16188.550000	1.28699e-30
16188.500000	1.28727e-30
16188.450000	1.28756e-30
16188.400000	1.28784e-30
16188.350000	1.28813e-30
16188.300000	1.28842e-30
16188.250000	1.2887e-30
16188.200000	1.28899e-30
16188.150000	1.28927e-30
16188.100000	1.28956e-30
16188.050000	1.28984e-30
16188.000000	1.29013e-30
16187.950000	1.29042e-30
16187.900000	1.2907e-30
16187.850000	1.29099e-30
16187.800000	1.29128e-30
16187.750000	1.29156e-30
16187.700000	1.29185e-30
16187.650000	1.29214e-30
16187.600000	1.29242e-30
16187.550000	1.29271e-30
16187.500000	1.293e-30
16187.450000	1.29328e-30
16187.400000	1.29357e-30
16187.350000	1.29386e-30
16187.300000	1.29414e-30
16187.250000	1.29443e-30
16187.200000	1.29472e-30
16187.150000	1.295e-30
16187.100000	1.29529e-30
16187.050000	1.29558e-30
16187.000000	1.29587e-30
16186.950000	1.29615e-30
16186.900000	1.29644e-30
16186.850000	1.29673e-30
16186.800000	1.29702e-30
16186.750000	1.2973e-30
16186.700000	1.29759e-30
16186.650000	1.29788e-30
16186.600000	1.29817e-30
16186.550000	1.29846e-30
16186.500000	1.29874e-30
16186.450000	1.29903e-30
16186.400000	1.29932e-30
16186.350000	1.29961e-30
16186.300000	1.2999e-30
16186.250000	1.30018e-30
16186.200000	1.30047e-30
16186.150000	1.30076e-30
16186.100000	1.30105e-30
16186.050000	1.30134e-30
16186.000000	1.30163e-30
16185.950000	1.30192e-30
16185.900000	1.3022e-30
16185.850000	1.30249e-30
16185.800000	1.30278e-30
16185.750000	1.30307e-30
16185.700000	1.30336e-30
16185.650000	1.30365e-30
16185.600000	1.30394e-30
16185.550000	1.30423e-30
16185.500000	1.30452e-30
16185.450000	1.30481e-30
16185.400000	1.3051e-30
16185.350000	1.30539e-30
16185.300000	1.30568e-30
16185.250000	1.30596e-30
16185.200000	1.30625e-30
16185.150000	1.30654e-30
16185.100000	1.30683e-30
16185.050000	1.30712e-30
16185.000000	1.30741e-30
16184.950000	1.3077e-30
16184.900000	1.30799e-30
16184.850000	1.30828e-30
16184.800000	1.30857e-30
16184.750000	1.30886e-30
16184.700000	1.30915e-30
16184.650000	1.30945e-30
16184.600000	1.30974e-30
16184.550000	1.31003e-30
16184.500000	1.31032e-30
16184.450000	1.31061e-30
16184.400000	1.3109e-30
16184.350000	1.31119e-30
16184.300000	1.31148e-30
16184.250000	1.31177e-30
16184.200000	1.31206e-30
16184.150000	1.31235e-30
16184.100000	1.31264e-30
16184.050000	1.31293e-30
16184.000000	1.31323e-30
16183.950000	1.31352e-30
16183.900000	1.31381e-30
16183.850000	1.3141e-30
16183.800000	1.31439e-30
16183.750000	1.31468e-30
16183.700000	1.31497e-30
16183.650000	1.31527e-30
16183.600000	1.31556e-30
16183.550000	1.31585e-30
16183.500000	1.31614e-30
16183.450000	1.31643e-30
16183.400000	1.31673e-30
16183.350000	1.31702e-30
16183.300000	1.31731e-30
16183.250000	1.3176e-30
16183.200000	1.31789e-30
16183.150000	1.31819e-30
16183.100000	1.31848e-30
16183.050000	1.31877e-30
16183.000000	1.31906e-30
16182.950000	1.31936e-30
16182.900000	1.31965e-30
16182.850000	1.31994e-30
16182.800000	1.32024e-30
16182.750000	1.32053e-30
16182.700000	1.32082e-30
16182.650000	1.32111e-30
16182.600000	1.32141e-30
16182.550000	1.3217e-30
16182.500000	1.32199e-30
16182.450000	1.32229e-30
16182.400000	1.32258e-30
16182.350000	1.32287e-30
16182.300000	1.32317e-30
16182.250000	1.32346e-30
16182.200000	1.32375e-30
16182.150000	1.32405e-30
16182.100000	1.32434e-30
16182.050000	1.32463e-30
16182.000000	1.32493e-30
16181.950000	1.32522e-30
16181.900000	1.32552e-30
16181.850000	1.32581e-30
16181.800000	1.3261e-30
16181.750000	1.3264e-30
16181.700000	1.32669e-30
16181.650000	1.32699e-30
16181.600000	1.32728e-30
16181.550000	1.32758e-30
16181.500000	1.32787e-30
16181.450000	1.32816e-30
16181.400000	1.32846e-30
16181.350000	1.32875e-30
16181.300000	1.32905e-30
16181.250000	1.32934e-30
16181.200000	1.32964e-30
16181.150000	1.32993e-30
16181.100000	1.33023e-30
16181.050000	1.33052e-30
16181.000000	1.33082e-30
16180.950000	1.33111e-30
16180.900000	1.33141e-30
16180.850000	1.3317e-30
16180.800000	1.332e-30
16180.750000	1.3323e-30
16180.700000	1.33259e-30
16180.650000	1.33289e-30
16180.600000	1.33318e-30
16180.550000	1.33348e-30
16180.500000	1.33377e-30
16180.450000	1.33407e-30
16180.400000	1.33437e-30
16180.350000	1.33466e-30
16180.300000	1.33496e-30
16180.250000	1.33525e-30
16180.200000	1.33555e-30
16180.150000	1.33585e-30
16180.100000	1.33614e-30
16180.050000	1.33644e-30
16180.000000	1.33673e-30
16179.950000	1.33703e-30
16179.900000	1.33733e-30
16179.850000	1.33762e-30
16179.800000	1.33792e-30
16179.750000	1.33822e-30
16179.700000	1.33851e-30
16179.650000	1.33881e-30
16179.600000	1.33911e-30
16179.550000	1.33941e-30
16179.500000	1.3397e-30
16179.450000	1.34e-30
16179.400000	1.3403e-30
16179.350000	1.34059e-30
16179.300000	1.34089e-30
16179.250000	1.34119e-30
16179.200000	1.34149e-30
16179.150000	1.34178e-30
16179.100000	1.34208e-30
16179.050000	1.34238e-30
16179.000000	1.34268e-30
16178.950000	1.34298e-30
16178.900000	1.34327e-30
16178.850000	1.34357e-30
16178.800000	1.34387e-30
16178.750000	1.34417e-30
16178.700000	1.34447e-30
16178.650000	1.34476e-30
16178.600000	1.34506e-30
16178.550000	1.34536e-30
16178.500000	1.34566e-30
16178.450000	1.34596e-30
16178.400000	1.34626e-30
16178.350000	1.34655e-30
16178.300000	1.34685e-30
16178.250000	1.34715e-30
16178.200000	1.34745e-30
16178.150000	1.34775e-30
16178.100000	1.34805e-30
16178.050000	1.34835e-30
16178.000000	1.34865e-30
16177.950000	1.34895e-30
16177.900000	1.34924e-30
16177.850000	1.34954e-30
16177.800000	1.34984e-30
16177.750000	1.35014e-30
16177.700000	1.35044e-30
16177.650000	1.35074e-30
16177.600000	1.35104e-30
16177.550000	1.35134e-30
16177.500000	1.35164e-30
16177.450000	1.35194e-30
16177.400000	1.35224e-30
16177.350000	1.35254e-30
16177.300000	1.35284e-30
16177.250000	1.35314e-30
16177.200000	1.35344e-30
16177.150000	1.35374e-30
16177.100000	1.35404e-30
16177.050000	1.35434e-30
16177.000000	1.35464e-30
16176.950000	1.35494e-30
16176.900000	1.35524e-30
16176.850000	1.35554e-30
16176.800000	1.35584e-30
16176.750000	1.35615e-30
16176.700000	1.35645e-30
16176.650000	1.35675e-30
16176.600000	1.35705e-30
16176.550000	1.35735e-30
16176.500000	1.35765e-30
16176.450000	1.35795e-30
16176.400000	1.35825e-30
16176.350000	1.35855e-30
16176.300000	1.35885e-30
16176.250000	1.35916e-30
16176.200000	1.35946e-30
16176.150000	1.35976e-30
16176.100000	1.36006e-30
16176.050000	1.36036e-30
16176.000000	1.36066e-30
16175.950000	1.36097e-30
16175.900000	1.36127e-30
16175.850000	1.36157e-30
16175.800000	1.36187e-30
16175.750000	1.36217e-30
16175.700000	1.36248e-30
16175.650000	1.36278e-30
16175.600000	1.36308e-30
16175.550000	1.36338e-30
16175.500000	1.36369e-30
16175.450000	1.36399e-30
16175.400000	1.36429e-30
16175.350000	1.36459e-30
16175.300000	1.3649e-30
16175.250000	1.3652e-30
16175.200000	1.3655e-30
16175.150000	1.3658e-30
16175.100000	1.36611e-30
16175.050000	1.36641e-30
16175.000000	1.36671e-30
16174.950000	1.36702e-30
16174.900000	1.36732e-30
16174.850000	1.36762e-30
16174.800000	1.36793e-30
16174.750000	1.36823e-30
16174.700000	1.36853e-30
16174.650000	1.36884e-30
16174.600000	1.36914e-30
16174.550000	1.36944e-30
16174.500000	1.36975e-30
16174.450000	1.37005e-30
16174.400000	1.37036e-30
16174.350000	1.37066e-30
16174.300000	1.37096e-30
16174.250000	1.37127e-30
16174.200000	1.37157e-30
16174.150000	1.37188e-30
16174.100000	1.37218e-30
16174.050000	1.37248e-30
16174.000000	1.37279e-30
16173.950000	1.37309e-30
16173.900000	1.3734e-30
16173.850000	1.3737e-30
16173.800000	1.37401e-30
16173.750000	1.37431e-30
16173.700000	1.37462e-30
16173.650000	1.37492e-30
16173.600000	1.37523e-30
16173.550000	1.37553e-30
16173.500000	1.37584e-30
16173.450000	1.37614e-30
16173.400000	1.37645e-30
16173.350000	1.37675e-30
16173.300000	1.37706e-30
16173.250000	1.37736e-30
16173.200000	1.37767e-30
16173.150000	1.37798e-30
16173.100000	1.37828e-30
16173.050000	1.37859e-30
16173.000000	1.37889e-30
16172.950000	1.3792e-30
16172.900000	1.3795e-30
16172.850000	1.37981e-30
16172.800000	1.38012e-30
16172.750000	1.38042e-30
16172.700000	1.38073e-30
16172.650000	1.38103e-30
16172.600000	1.38134e-30
16172.550000	1.38165e-30
16172.500000	1.38195e-30
16172.450000	1.38226e-30
16172.400000	1.38257e-30
16172.350000	1.38287e-30
16172.300000	1.38318e-30
16172.250000	1.38349e-30
16172.200000	1.38379e-30
16172.150000	1.3841e-30
16172.100000	1.38441e-30
16172.050000	1.38472e-30
16172.000000	1.38502e-30
16171.950000	1.38533e-30
16171.900000	1.38564e-30
16171.850000	1.38594e-30
16171.800000	1.38625e-30
16171.750000	1.38656e-30
16171.700000	1.38687e-30
16171.650000	1.38717e-30
16171.600000	1.38748e-30
16171.550000	1.38779e-30
16171.500000	1.3881e-30
16171.450000	1.38841e-30
16171.400000	1.38871e-30
16171.350000	1.38902e-30
16171.300000	1.38933e-30
16171.250000	1.38964e-30
16171.200000	1.38995e-30
16171.150000	1.39025e-30
16171.100000	1.39056e-30
16171.050000	1.39087e-30
16171.000000	1.39118e-30
16170.950000	1.39149e-30
16170.900000	1.3918e-30
16170.850000	1.39211e-30
16170.800000	1.39241e-30
16170.750000	1.39272e-30
16170.700000	1.39303e-30
16170.650000	1.39334e-30
16170.600000	1.39365e-30
16170.550000	1.39396e-30
16170.500000	1.39427e-30
16170.450000	1.39458e-30
16170.400000	1.39489e-30
16170.350000	1.3952e-30
16170.300000	1.39551e-30
16170.250000	1.39582e-30
16170.200000	1.39613e-30
16170.150000	1.39643e-30
16170.100000	1.39674e-30
16170.050000	1.39705e-30
16170.000000	1.39736e-30
16169.950000	1.39767e-30
16169.900000	1.39798e-30
16169.850000	1.39829e-30
16169.800000	1.3986e-30
16169.750000	1.39891e-30
16169.700000	1.39923e-30
16169.650000	1.39954e-30
16169.600000	1.39985e-30
16169.550000	1.40016e-30
16169.500000	1.40047e-30
16169.450000	1.40078e-30
16169.400000	1.40109e-30
16169.350000	1.4014e-30
16169.300000	1.40171e-30
16169.250000	1.40202e-30
16169.200000	1.40233e-30
16169.150000	1.40264e-30
16169.100000	1.40295e-30
16169.050000	1.40327e-30
16169.000000	1.40358e-30
16168.950000	1.40389e-30
16168.900000	1.4042e-30
16168.850000	1.40451e-30
16168.800000	1.40482e-30
16168.750000	1.40513e-30
16168.700000	1.40545e-30
16168.650000	1.40576e-30
16168.600000	1.40607e-30
16168.550000	1.40638e-30
16168.500000	1.40669e-30
16168.450000	1.40701e-30
16168.400000	1.40732e-30
16168.350000	1.40763e-30
16168.300000	1.40794e-30
16168.250000	1.40825e-30
16168.200000	1.40857e-30
16168.150000	1.40888e-30
16168.100000	1.40919e-30
16168.050000	1.4095e-30
16168.000000	1.40982e-30
16167.950000	1.41013e-30
16167.900000	1.41044e-30
16167.850000	1.41075e-30
16167.800000	1.41107e-30
16167.750000	1.41138e-30
16167.700000	1.41169e-30
16167.650000	1.41201e-30
16167.600000	1.41232e-30
16167.550000	1.41263e-30
16167.500000	1.41295e-30
16167.450000	1.41326e-30
16167.400000	1.41357e-30
16167.350000	1.41389e-30
16167.300000	1.4142e-30
16167.250000	1.41451e-30
16167.200000	1.41483e-30
16167.150000	1.41514e-30
16167.100000	1.41546e-30
16167.050000	1.41577e-30
16167.000000	1.41608e-30
16166.950000	1.4164e-30
16166.900000	1.41671e-30
16166.850000	1.41703e-30
16166.800000	1.41734e-30
16166.750000	1.41766e-30
16166.700000	1.41797e-30
16166.650000	1.41828e-30
16166.600000	1.4186e-30
16166.550000	1.41891e-30
16166.500000	1.41923e-30
16166.450000	1.41954e-30
16166.400000	1.41986e-30
16166.350000	1.42017e-30
16166.300000	1.42049e-30
16166.250000	1.4208e-30
16166.200000	1.42112e-30
16166.150000	1.42143e-30
16166.100000	1.42175e-30
16166.050000	1.42206e-30
16166.000000	1.42238e-30
16165.950000	1.42269e-30
16165.900000	1.42301e-30
16165.850000	1.42333e-30
16165.800000	1.42364e-30
16165.750000	1.42396e-30
16165.700000	1.42427e-30
16165.650000	1.42459e-30
16165.600000	1.42491e-30
16165.550000	1.42522e-30
16165.500000	1.42554e-30
16165.450000	1.42585e-30
16165.400000	1.42617e-30
16165.350000	1.42649e-30
16165.300000	1.4268e-30
16165.250000	1.42712e-30
16165.200000	1.42744e-30
16165.150000	1.42775e-30
16165.100000	1.42807e-30
16165.050000	1.42839e-30
16165.000000	1.4287e-30
16164.950000	1.42902e-30
16164.900000	1.42934e-30
16164.850000	1.42965e-30
16164.800000	1.42997e-30
16164.750000	1.43029e-30
16164.700000	1.43061e-30
16164.650000	1.43092e-30
16164.600000	1.43124e-30
16164.550000	1.43156e-30
16164.500000	1.43187e-30
16164.450000	1.43219e-30
16164.400000	1.43251e-30
16164.350000	1.43283e-30
16164.300000	1.43315e-30
16164.250000	1.43346e-30
16164.200000	1.43378e-30
16164.150000	1.4341e-30
16164.100000	1.43442e-30
16164.050000	1.43474e-30
16164.000000	1.43505e-30
16163.950000	1.43537e-30
16163.900000	1.43569e-30
16163.850000	1.43601e-30
16163.800000	1.43633e-30
16163.750000	1.43665e-30
16163.700000	1.43697e-30
16163.650000	1.43728e-30
16163.600000	1.4376e-30
16163.550000	1.43792e-30
16163.500000	1.43824e-30
16163.450000	1.43856e-30
16163.400000	1.43888e-30
16163.350000	1.4392e-30
16163.300000	1.43952e-30
16163.250000	1.43984e-30
16163.200000	1.44016e-30
16163.150000	1.44048e-30
16163.100000	1.44079e-30
16163.050000	1.44111e-30
16163.000000	1.44143e-30
16162.950000	1.44175e-30
16162.900000	1.44207e-30
16162.850000	1.44239e-30
16162.800000	1.44271e-30
16162.750000	1.44303e-30
16162.700000	1.44335e-30
16162.650000	1.44367e-30
16162.600000	1.44399e-30
16162.550000	1.44431e-30
16162.500000	1.44463e-30
16162.450000	1.44495e-30
16162.400000	1.44528e-30
16162.350000	1.4456e-30
16162.300000	1.44592e-30
16162.250000	1.44624e-30
16162.200000	1.44656e-30
16162.150000	1.44688e-30
16162.100000	1.4472e-30
16162.050000	1.44752e-30
16162.000000	1.44784e-30
16161.950000	1.44816e-30
16161.900000	1.44848e-30
16161.850000	1.44881e-30
16161.800000	1.44913e-30
16161.750000	1.44945e-30
16161.700000	1.44977e-30
16161.650000	1.45009e-30
16161.600000	1.45041e-30
16161.550000	1.45073e-30
16161.500000	1.45106e-30
16161.450000	1.45138e-30
16161.400000	1.4517e-30
16161.350000	1.45202e-30
16161.300000	1.45234e-30
16161.250000	1.45267e-30
16161.200000	1.45299e-30
16161.150000	1.45331e-30
16161.100000	1.45363e-30
16161.050000	1.45396e-30
16161.000000	1.45428e-30
16160.950000	1.4546e-30
16160.900000	1.45492e-30
16160.850000	1.45525e-30
16160.800000	1.45557e-30
16160.750000	1.45589e-30
16160.700000	1.45622e-30
16160.650000	1.45654e-30
16160.600000	1.45686e-30
16160.550000	1.45718e-30
16160.500000	1.45751e-30
16160.450000	1.45783e-30
16160.400000	1.45815e-30
16160.350000	1.45848e-30
16160.300000	1.4588e-30
16160.250000	1.45912e-30
16160.200000	1.45945e-30
16160.150000	1.45977e-30
16160.100000	1.4601e-30
16160.050000	1.46042e-30
16160.000000	1.46074e-30
16159.950000	1.46107e-30
16159.900000	1.46139e-30
16159.850000	1.46172e-30
16159.800000	1.46204e-30
16159.750000	1.46236e-30
16159.700000	1.46269e-30
16159.650000	1.46301e-30
16159.600000	1.46334e-30
16159.550000	1.46366e-30
16159.500000	1.46399e-30
16159.450000	1.46431e-30
16159.400000	1.46464e-30
16159.350000	1.46496e-30
16159.300000	1.46529e-30
16159.250000	1.46561e-30
16159.200000	1.46594e-30
16159.150000	1.46626e-30
16159.100000	1.46659e-30
16159.050000	1.46691e-30
16159.000000	1.46724e-30
16158.950000	1.46756e-30
16158.900000	1.46789e-30
16158.850000	1.46821e-30
16158.800000	1.46854e-30
16158.750000	1.46887e-30
16158.700000	1.46919e-30
16158.650000	1.46952e-30
16158.600000	1.46984e-30
16158.550000	1.47017e-30
16158.500000	1.4705e-30
16158.450000	1.47082e-30
16158.400000	1.47115e-30
16158.350000	1.47147e-30
16158.300000	1.4718e-30
16158.250000	1.47213e-30
16158.200000	1.47245e-30
16158.150000	1.47278e-30
16158.100000	1.47311e-30
16158.050000	1.47343e-30
16158.000000	1.47376e-30
16157.950000	1.47409e-30
16157.900000	1.47441e-30
16157.850000	1.47474e-30
16157.800000	1.47507e-30
16157.750000	1.4754e-30
16157.700000	1.47572e-30
16157.650000	1.47605e-30
16157.600000	1.47638e-30
16157.550000	1.47671e-30
16157.500000	1.47703e-30
16157.450000	1.47736e-30
16157.400000	1.47769e-30
16157.350000	1.47802e-30
16157.300000	1.47834e-30
16157.250000	1.47867e-30
16157.200000	1.479e-30
16157.150000	1.47933e-30
16157.100000	1.47966e-30
16157.050000	1.47998e-30
16157.000000	1.48031e-30
16156.950000	1.48064e-30
16156.900000	1.48097e-30
16156.850000	1.4813e-30
16156.800000	1.48163e-30
16156.750000	1.48195e-30
16156.700000	1.48228e-30
16156.650000	1.48261e-30
16156.600000	1.48294e-30
16156.550000	1.48327e-30
16156.500000	1.4836e-30
16156.450000	1.48393e-30
16156.400000	1.48426e-30
16156.350000	1.48459e-30
16156.300000	1.48492e-30
16156.250000	1.48525e-30
16156.200000	1.48557e-30
16156.150000	1.4859e-30
16156.100000	1.48623e-30
16156.050000	1.48656e-30
16156.000000	1.48689e-30
16155.950000	1.48722e-30
16155.900000	1.48755e-30
16155.850000	1.48788e-30
16155.800000	1.48821e-30
16155.750000	1.48854e-30
16155.700000	1.48887e-30
16155.650000	1.4892e-30
16155.600000	1.48953e-30
16155.550000	1.48986e-30
16155.500000	1.49019e-30
16155.450000	1.49053e-30
16155.400000	1.49086e-30
16155.350000	1.49119e-30
16155.300000	1.49152e-30
16155.250000	1.49185e-30
16155.200000	1.49218e-30
16155.150000	1.49251e-30
16155.100000	1.49284e-30
16155.050000	1.49317e-30
16155.000000	1.4935e-30
16154.950000	1.49383e-30
16154.900000	1.49417e-30
16154.850000	1.4945e-30
16154.800000	1.49483e-30
16154.750000	1.49516e-30
16154.700000	1.49549e-30
16154.650000	1.49582e-30
16154.600000	1.49616e-30
16154.550000	1.49649e-30
16154.500000	1.49682e-30
16154.450000	1.49715e-30
16154.400000	1.49748e-30
16154.350000	1.49782e-30
16154.300000	1.49815e-30
16154.250000	1.49848e-30
16154.200000	1.49881e-30
16154.150000	1.49915e-30
16154.100000	1.49948e-30
16154.050000	1.49981e-30
16154.000000	1.50014e-30
16153.950000	1.50048e-30
16153.900000	1.50081e-30
16153.850000	1.50114e-30
16153.800000	1.50147e-30
16153.750000	1.50181e-30
16153.700000	1.50214e-30
16153.650000	1.50247e-30
16153.600000	1.50281e-30
16153.550000	1.50314e-30
16153.500000	1.50347e-30
16153.450000	1.50381e-30
16153.400000	1.50414e-30
16153.350000	1.50447e-30
16153.300000	1.50481e-30
16153.250000	1.50514e-30
16153.200000	1.50548e-30
16153.150000	1.50581e-30
16153.100000	1.50614e-30
16153.050000	1.50648e-30
16153.000000	1.50681e-30
16152.950000	1.50715e-30
16152.900000	1.50748e-30
16152.850000	1.50781e-30
16152.800000	1.50815e-30
16152.750000	1.50848e-30
16152.700000	1.50882e-30
16152.650000	1.50915e-30
16152.600000	1.50949e-30
16152.550000	1.50982e-30
16152.500000	1.51016e-30
16152.450000	1.51049e-30
16152.400000	1.51083e-30
16152.350000	1.51116e-30
16152.300000	1.5115e-30
16152.250000	1.51183e-30
16152.200000	1.51217e-30
16152.150000	1.5125e-30
16152.100000	1.51284e-30
16152.050000	1.51318e-30
16152.000000	1.51351e-30
16151.950000	1.51385e-30
16151.900000	1.51418e-30
16151.850000	1.51452e-30
16151.800000	1.51485e-30
16151.750000	1.51519e-30
16151.700000	1.51553e-30
16151.650000	1.51586e-30
16151.600000	1.5162e-30
16151.550000	1.51653e-30
16151.500000	1.51687e-30
16151.450000	1.51721e-30
16151.400000	1.51754e-30
16151.350000	1.51788e-30
16151.300000	1.51822e-30
16151.250000	1.51855e-30
16151.200000	1.51889e-30
16151.150000	1.51923e-30
16151.100000	1.51957e-30
16151.050000	1.5199e-30
16151.000000	1.52024e-30
16150.950000	1.52058e-30
16150.900000	1.52091e-30
16150.850000	1.52125e-30
16150.800000	1.52159e-30
16150.750000	1.52193e-30
16150.700000	1.52226e-30
16150.650000	1.5226e-30
16150.600000	1.52294e-30
16150.550000	1.52328e-30
16150.500000	1.52361e-30
16150.450000	1.52395e-30
16150.400000	1.52429e-30
16150.350000	1.52463e-30
16150.300000	1.52497e-30
16150.250000	1.52531e-30
16150.200000	1.52564e-30
16150.150000	1.52598e-30
16150.100000	1.52632e-30
16150.050000	1.52666e-30
16150.000000	1.527e-30
16149.950000	1.52734e-30
16149.900000	1.52768e-30
16149.850000	1.52801e-30
16149.800000	1.52835e-30
16149.750000	1.52869e-30
16149.700000	1.52903e-30
16149.650000	1.52937e-30
16149.600000	1.52971e-30
16149.550000	1.53005e-30
16149.500000	1.53039e-30
16149.450000	1.53073e-30
16149.400000	1.53107e-30
16149.350000	1.53141e-30
16149.300000	1.53175e-30
16149.250000	1.53209e-30
16149.200000	1.53243e-30
16149.150000	1.53277e-30
16149.100000	1.53311e-30
16149.050000	1.53345e-30
16149.000000	1.53379e-30
16148.950000	1.53413e-30
16148.900000	1.53447e-30
16148.850000	1.53481e-30
16148.800000	1.53515e-30
16148.750000	1.53549e-30
16148.700000	1.53583e-30
16148.650000	1.53617e-30
16148.600000	1.53651e-30
16148.550000	1.53685e-30
16148.500000	1.53719e-30
16148.450000	1.53753e-30
16148.400000	1.53787e-30
16148.350000	1.53821e-30
16148.300000	1.53856e-30
16148.250000	1.5389e-30
16148.200000	1.53924e-30
16148.150000	1.53958e-30
16148.100000	1.53992e-30
16148.050000	1.54026e-30
16148.000000	1.5406e-30
16147.950000	1.54095e-30
16147.900000	1.54129e-30
16147.850000	1.54163e-30
16147.800000	1.54197e-30
16147.750000	1.54231e-30
16147.700000	1.54266e-30
16147.650000	1.543e-30
16147.600000	1.54334e-30
16147.550000	1.54368e-30
16147.500000	1.54403e-30
16147.450000	1.54437e-30
16147.400000	1.54471e-30
16147.350000	1.54505e-30
16147.300000	1.5454e-30
16147.250000	1.54574e-30
16147.200000	1.54608e-30
16147.150000	1.54642e-30
16147.100000	1.54677e-30
16147.050000	1.54711e-30
16147.000000	1.54745e-30
16146.950000	1.5478e-30
16146.900000	1.54814e-30
16146.850000	1.54848e-30
16146.800000	1.54883e-30
16146.750000	1.54917e-30
16146.700000	1.54951e-30
16146.650000	1.54986e-30
16146.600000	1.5502e-30
16146.550000	1.55055e-30
16146.500000	1.55089e-30
16146.450000	1.55123e-30
16146.400000	1.55158e-30
16146.350000	1.55192e-30
16146.300000	1.55227e-30
16146.250000	1.55261e-30
16146.200000	1.55295e-30
16146.150000	1.5533e-30
16146.100000	1.55364e-30
16146.050000	1.55399e-30
16146.000000	1.55433e-30
16145.950000	1.55468e-30
16145.900000	1.55502e-30
16145.850000	1.55537e-30
16145.800000	1.55571e-30
16145.750000	1.55606e-30
16145.700000	1.5564e-30
16145.650000	1.55675e-30
16145.600000	1.55709e-30
16145.550000	1.55744e-30
16145.500000	1.55778e-30
16145.450000	1.55813e-30
16145.400000	1.55848e-30
16145.350000	1.55882e-30
16145.300000	1.55917e-30
16145.250000	1.55951e-30
16145.200000	1.55986e-30
16145.150000	1.5602e-30
16145.100000	1.56055e-30
16145.050000	1.5609e-30
16145.000000	1.56124e-30
16144.950000	1.56159e-30
16144.900000	1.56194e-30
16144.850000	1.56228e-30
16144.800000	1.56263e-30
16144.750000	1.56298e-30
16144.700000	1.56332e-30
16144.650000	1.56367e-30
16144.600000	1.56402e-30
16144.550000	1.56436e-30
16144.500000	1.56471e-30
16144.450000	1.56506e-30
16144.400000	1.5654e-30
16144.350000	1.56575e-30
16144.300000	1.5661e-30
16144.250000	1.56645e-30
16144.200000	1.56679e-30
16144.150000	1.56714e-30
16144.100000	1.56749e-30
16144.050000	1.56784e-30
16144.000000	1.56818e-30
16143.950000	1.56853e-30
16143.900000	1.56888e-30
16143.850000	1.56923e-30
16143.800000	1.56958e-30
16143.750000	1.56992e-30
16143.700000	1.57027e-30
16143.650000	1.57062e-30
16143.600000	1.57097e-30
16143.550000	1.57132e-30
16143.500000	1.57167e-30
16143.450000	1.57201e-30
16143.400000	1.57236e-30
16143.350000	1.57271e-30
16143.300000	1.57306e-30
16143.250000	1.57341e-30
16143.200000	1.57376e-30
16143.150000	1.57411e-30
16143.100000	1.57446e-30
16143.050000	1.57481e-30
16143.000000	1.57516e-30
16142.950000	1.5755e-30
16142.900000	1.57585e-30
16142.850000	1.5762e-30
16142.800000	1.57655e-30
16142.750000	1.5769e-30
16142.700000	1.57725e-30
16142.650000	1.5776e-30
16142.600000	1.57795e-30
16142.550000	1.5783e-30
16142.500000	1.57865e-30
16142.450000	1.579e-30
16142.400000	1.57935e-30
16142.350000	1.5797e-30
16142.300000	1.58005e-30
16142.250000	1.5804e-30
16142.200000	1.58075e-30
16142.150000	1.58111e-30
16142.100000	1.58146e-30
16142.050000	1.58181e-30
16142.000000	1.58216e-30
16141.950000	1.58251e-30
16141.900000	1.58286e-30
16141.850000	1.58321e-30
16141.800000	1.58356e-30
16141.750000	1.58391e-30
16141.700000	1.58426e-30
16141.650000	1.58462e-30
16141.600000	1.58497e-30
16141.550000	1.58532e-30
16141.500000	1.58567e-30
16141.450000	1.58602e-30
16141.400000	1.58637e-30
16141.350000	1.58673e-30
16141.300000	1.58708e-30
16141.250000	1.58743e-30
16141.200000	1.58778e-30
16141.150000	1.58813e-30
16141.100000	1.58849e-30
16141.050000	1.58884e-30
16141.000000	1.58919e-30
16140.950000	1.58954e-30
16140.900000	1.5899e-30
16140.850000	1.59025e-30
16140.800000	1.5906e-30
16140.750000	1.59095e-30
16140.700000	1.59131e-30
16140.650000	1.59166e-30
16140.600000	1.59201e-30
16140.550000	1.59237e-30
16140.500000	1.59272e-30
16140.450000	1.59307e-30
16140.400000	1.59343e-30
16140.350000	1.59378e-30
16140.300000	1.59413e-30
16140.250000	1.59449e-30
16140.200000	1.59484e-30
16140.150000	1.59519e-30
16140.100000	1.59555e-30
16140.050000	1.5959e-30
16140.000000	1.59626e-30
16139.950000	1.59661e-30
16139.900000	1.59696e-30
16139.850000	1.59732e-30
16139.800000	1.59767e-30
16139.750000	1.59803e-30
16139.700000	1.59838e-30
16139.650000	1.59874e-30
16139.600000	1.59909e-30
16139.550000	1.59945e-30
16139.500000	1.5998e-30
16139.450000	1.60016e-30
16139.400000	1.60051e-30
16139.350000	1.60087e-30
16139.300000	1.60122e-30
16139.250000	1.60158e-30
16139.200000	1.60193e-30
16139.150000	1.60229e-30
16139.100000	1.60264e-30
16139.050000	1.603e-30
16139.000000	1.60335e-30
16138.950000	1.60371e-30
16138.900000	1.60406e-30
16138.850000	1.60442e-30
16138.800000	1.60478e-30
16138.750000	1.60513e-30
16138.700000	1.60549e-30
16138.650000	1.60584e-30
16138.600000	1.6062e-30
16138.550000	1.60656e-30
16138.500000	1.60691e-30
16138.450000	1.60727e-30
16138.400000	1.60763e-30
16138.350000	1.60798e-30
16138.300000	1.60834e-30
16138.250000	1.6087e-30
16138.200000	1.60905e-30
16138.150000	1.60941e-30
16138.100000	1.60977e-30
16138.050000	1.61012e-30
16138.000000	1.61048e-30
16137.950000	1.61084e-30
16137.900000	1.6112e-30
16137.850000	1.61155e-30
16137.800000	1.61191e-30
16137.750000	1.61227e-30
16137.700000	1.61263e-30
16137.650000	1.61298e-30
16137.600000	1.61334e-30
16137.550000	1.6137e-30
16137.500000	1.61406e-30
16137.450000	1.61441e-30
16137.400000	1.61477e-30
16137.350000	1.61513e-30
16137.300000	1.61549e-30
16137.250000	1.61585e-30
16137.200000	1.61621e-30
16137.150000	1.61656e-30
16137.100000	1.61692e-30
16137.050000	1.61728e-30
16137.000000	1.61764e-30
16136.950000	1.618e-30
16136.900000	1.61836e-30
16136.850000	1.61872e-30
16136.800000	1.61908e-30
16136.750000	1.61944e-30
16136.700000	1.61979e-30
16136.650000	1.62015e-30
16136.600000	1.62051e-30
16136.550000	1.62087e-30
16136.500000	1.62123e-30
16136.450000	1.62159e-30
16136.400000	1.62195e-30
16136.350000	1.62231e-30
16136.300000	1.62267e-30
16136.250000	1.62303e-30
16136.200000	1.62339e-30
16136.150000	1.62375e-30
16136.100000	1.62411e-30
16136.050000	1.62447e-30
16136.000000	1.62483e-30
16135.950000	1.62519e-30
16135.900000	1.62555e-30
16135.850000	1.62591e-30
16135.800000	1.62627e-30
16135.750000	1.62663e-30
16135.700000	1.627e-30
16135.650000	1.62736e-30
16135.600000	1.62772e-30
16135.550000	1.62808e-30
16135.500000	1.62844e-30
16135.450000	1.6288e-30
16135.400000	1.62916e-30
16135.350000	1.62952e-30
16135.300000	1.62988e-30
16135.250000	1.63025e-30
16135.200000	1.63061e-30
16135.150000	1.63097e-30
16135.100000	1.63133e-30
16135.050000	1.63169e-30
16135.000000	1.63205e-30
16134.950000	1.63242e-30
16134.900000	1.63278e-30
16134.850000	1.63314e-30
16134.800000	1.6335e-30
16134.750000	1.63387e-30
16134.700000	1.63423e-30
16134.650000	1.63459e-30
16134.600000	1.63495e-30
16134.550000	1.63532e-30
16134.500000	1.63568e-30
16134.450000	1.63604e-30
16134.400000	1.6364e-30
16134.350000	1.63677e-30
16134.300000	1.63713e-30
16134.250000	1.63749e-30
16134.200000	1.63786e-30
16134.150000	1.63822e-30
16134.100000	1.63858e-30
16134.050000	1.63895e-30
16134.000000	1.63931e-30
16133.950000	1.63967e-30
16133.900000	1.64004e-30
16133.850000	1.6404e-30
16133.800000	1.64077e-30
16133.750000	1.64113e-30
16133.700000	1.64149e-30
16133.650000	1.64186e-30
16133.600000	1.64222e-30
16133.550000	1.64259e-30
16133.500000	1.64295e-30
16133.450000	1.64331e-30
16133.400000	1.64368e-30
16133.350000	1.64404e-30
16133.300000	1.64441e-30
16133.250000	1.64477e-30
16133.200000	1.64514e-30
16133.150000	1.6455e-30
16133.100000	1.64587e-30
16133.050000	1.64623e-30
16133.000000	1.6466e-30
16132.950000	1.64696e-30
16132.900000	1.64733e-30
16132.850000	1.64769e-30
16132.800000	1.64806e-30
16132.750000	1.64843e-30
16132.700000	1.64879e-30
16132.650000	1.64916e-30
16132.600000	1.64952e-30
16132.550000	1.64989e-30
16132.500000	1.65025e-30
16132.450000	1.65062e-30
16132.400000	1.65099e-30
16132.350000	1.65135e-30
16132.300000	1.65172e-30
16132.250000	1.65209e-30
16132.200000	1.65245e-30
16132.150000	1.65282e-30
16132.100000	1.65318e-30
16132.050000	1.65355e-30
16132.000000	1.65392e-30
16131.950000	1.65429e-30
16131.900000	1.65465e-30
16131.850000	1.65502e-30
16131.800000	1.65539e-30
16131.750000	1.65575e-30
16131.700000	1.65612e-30
16131.650000	1.65649e-30
16131.600000	1.65686e-30
16131.550000	1.65722e-30
16131.500000	1.65759e-30
16131.450000	1.65796e-30
16131.400000	1.65833e-30
16131.350000	1.65869e-30
16131.300000	1.65906e-30
16131.250000	1.65943e-30
16131.200000	1.6598e-30
16131.150000	1.66017e-30
16131.100000	1.66053e-30
16131.050000	1.6609e-30
16131.000000	1.66127e-30
16130.950000	1.66164e-30
16130.900000	1.66201e-30
16130.850000	1.66238e-30
16130.800000	1.66275e-30
16130.750000	1.66311e-30
16130.700000	1.66348e-30
16130.650000	1.66385e-30
16130.600000	1.66422e-30
16130.550000	1.66459e-30
16130.500000	1.66496e-30
16130.450000	1.66533e-30
16130.400000	1.6657e-30
16130.350000	1.66607e-30
16130.300000	1.66644e-30
16130.250000	1.66681e-30
16130.200000	1.66718e-30
16130.150000	1.66755e-30
16130.100000	1.66792e-30
16130.050000	1.66829e-30
16130.000000	1.66866e-30
16129.950000	1.66903e-30
16129.900000	1.6694e-30
16129.850000	1.66977e-30
16129.800000	1.67014e-30
16129.750000	1.67051e-30
16129.700000	1.67088e-30
16129.650000	1.67125e-30
16129.600000	1.67162e-30
16129.550000	1.67199e-30
16129.500000	1.67236e-30
16129.450000	1.67273e-30
16129.400000	1.6731e-30
16129.350000	1.67347e-30
16129.300000	1.67385e-30
16129.250000	1.67422e-30
16129.200000	1.67459e-30
16129.150000	1.67496e-30
16129.100000	1.67533e-30
16129.050000	1.6757e-30
16129.000000	1.67607e-30
16128.950000	1.67645e-30
16128.900000	1.67682e-30
16128.850000	1.67719e-30
16128.800000	1.67756e-30
16128.750000	1.67793e-30
16128.700000	1.67831e-30
16128.650000	1.67868e-30
16128.600000	1.67905e-30
16128.550000	1.67942e-30
16128.500000	1.6798e-30
16128.450000	1.68017e-30
16128.400000	1.68054e-30
16128.350000	1.68091e-30
16128.300000	1.68129e-30
16128.250000	1.68166e-30
16128.200000	1.68203e-30
16128.150000	1.68241e-30
16128.100000	1.68278e-30
16128.050000	1.68315e-30
16128.000000	1.68353e-30
16127.950000	1.6839e-30
16127.900000	1.68427e-30
16127.850000	1.68465e-30
16127.800000	1.68502e-30
16127.750000	1.68539e-30
16127.700000	1.68577e-30
16127.650000	1.68614e-30
16127.600000	1.68652e-30
16127.550000	1.68689e-30
16127.500000	1.68726e-30
16127.450000	1.68764e-30
16127.400000	1.68801e-30
16127.350000	1.68839e-30
16127.300000	1.68876e-30
16127.250000	1.68914e-30
16127.200000	1.68951e-30
16127.150000	1.68989e-30
16127.100000	1.69026e-30
16127.050000	1.69064e-30
16127.000000	1.69101e-30
16126.950000	1.69139e-30
16126.900000	1.69176e-30
16126.850000	1.69214e-30
16126.800000	1.69251e-30
16126.750000	1.69289e-30
16126.700000	1.69326e-30
16126.650000	1.69364e-30
16126.600000	1.69401e-30
16126.550000	1.69439e-30
16126.500000	1.69476e-30
16126.450000	1.69514e-30
16126.400000	1.69552e-30
16126.350000	1.69589e-30
16126.300000	1.69627e-30
16126.250000	1.69665e-30
16126.200000	1.69702e-30
16126.150000	1.6974e-30
16126.100000	1.69777e-30
16126.050000	1.69815e-30
16126.000000	1.69853e-30
16125.950000	1.6989e-30
16125.900000	1.69928e-30
16125.850000	1.69966e-30
16125.800000	1.70004e-30
16125.750000	1.70041e-30
16125.700000	1.70079e-30
16125.650000	1.70117e-30
16125.600000	1.70154e-30
16125.550000	1.70192e-30
16125.500000	1.7023e-30
16125.450000	1.70268e-30
16125.400000	1.70305e-30
16125.350000	1.70343e-30
16125.300000	1.70381e-30
16125.250000	1.70419e-30
16125.200000	1.70457e-30
16125.150000	1.70494e-30
16125.100000	1.70532e-30
16125.050000	1.7057e-30
16125.000000	1.70608e-30
16124.950000	1.70646e-30
16124.900000	1.70684e-30
16124.850000	1.70721e-30
16124.800000	1.70759e-30
16124.750000	1.70797e-30
16124.700000	1.70835e-30
16124.650000	1.70873e-30
16124.600000	1.70911e-30
16124.550000	1.70949e-30
16124.500000	1.70987e-30
16124.450000	1.71025e-30
16124.400000	1.71063e-30
16124.350000	1.711e-30
16124.300000	1.71138e-30
16124.250000	1.71176e-30
16124.200000	1.71214e-30
16124.150000	1.71252e-30
16124.100000	1.7129e-30
16124.050000	1.71328e-30
16124.000000	1.71366e-30
16123.950000	1.71404e-30
16123.900000	1.71442e-30
16123.850000	1.7148e-30
16123.800000	1.71518e-30
16123.750000	1.71556e-30
16123.700000	1.71595e-30
16123.650000	1.71633e-30
16123.600000	1.71671e-30
16123.550000	1.71709e-30
16123.500000	1.71747e-30
16123.450000	1.71785e-30
16123.400000	1.71823e-30
16123.350000	1.71861e-30
16123.300000	1.71899e-30
16123.250000	1.71937e-30
16123.200000	1.71976e-30
16123.150000	1.72014e-30
16123.100000	1.72052e-30
16123.050000	1.7209e-30
16123.000000	1.72128e-30
16122.950000	1.72166e-30
16122.900000	1.72205e-30
16122.850000	1.72243e-30
16122.800000	1.72281e-30
16122.750000	1.72319e-30
16122.700000	1.72357e-30
16122.650000	1.72396e-30
16122.600000	1.72434e-30
16122.550000	1.72472e-30
16122.500000	1.7251e-30
16122.450000	1.72549e-30
16122.400000	1.72587e-30
16122.350000	1.72625e-30
16122.300000	1.72663e-30
16122.250000	1.72702e-30
16122.200000	1.7274e-30
16122.150000	1.72778e-30
16122.100000	1.72817e-30
16122.050000	1.72855e-30
16122.000000	1.72893e-30
16121.950000	1.72932e-30
16121.900000	1.7297e-30
16121.850000	1.73008e-30
16121.800000	1.73047e-30
16121.750000	1.73085e-30
16121.700000	1.73124e-30
16121.650000	1.73162e-30
16121.600000	1.732e-30
16121.550000	1.73239e-30
16121.500000	1.73277e-30
16121.450000	1.73316e-30
16121.400000	1.73354e-30
16121.350000	1.73393e-30
16121.300000	1.73431e-30
16121.250000	1.73469e-30
16121.200000	1.73508e-30
16121.150000	1.73546e-30
16121.100000	1.73585e-30
16121.050000	1.73623e-30
16121.000000	1.73662e-30
16120.950000	1.737e-30
16120.900000	1.73739e-30
16120.850000	1.73778e-30
16120.800000	1.73816e-30
16120.750000	1.73855e-30
16120.700000	1.73893e-30
16120.650000	1.73932e-30
16120.600000	1.7397e-30
16120.550000	1.74009e-30
16120.500000	1.74048e-30
16120.450000	1.74086e-30
16120.400000	1.74125e-30
16120.350000	1.74163e-30
16120.300000	1.74202e-30
16120.250000	1.74241e-30
16120.200000	1.74279e-30
16120.150000	1.74318e-30
16120.100000	1.74357e-30
16120.050000	1.74395e-30
16120.000000	1.74434e-30
16119.950000	1.74473e-30
16119.900000	1.74511e-30
16119.850000	1.7455e-30
16119.800000	1.74589e-30
16119.750000	1.74628e-30
16119.700000	1.74666e-30
16119.650000	1.74705e-30
16119.600000	1.74744e-30
16119.550000	1.74783e-30
16119.500000	1.74821e-30
16119.450000	1.7486e-30
16119.400000	1.74899e-30
16119.350000	1.74938e-30
16119.300000	1.74976e-30
16119.250000	1.75015e-30
16119.200000	1.75054e-30
16119.150000	1.75093e-30
16119.100000	1.75132e-30
16119.050000	1.75171e-30
16119.000000	1.75209e-30
16118.950000	1.75248e-30
16118.900000	1.75287e-30
16118.850000	1.75326e-30
16118.800000	1.75365e-30
16118.750000	1.75404e-30
16118.700000	1.75443e-30
16118.650000	1.75482e-30
16118.600000	1.75521e-30
16118.550000	1.7556e-30
16118.500000	1.75598e-30
16118.450000	1.75637e-30
16118.400000	1.75676e-30
16118.350000	1.75715e-30
16118.300000	1.75754e-30
16118.250000	1.75793e-30
16118.200000	1.75832e-30
16118.150000	1.75871e-30
16118.100000	1.7591e-30
16118.050000	1.75949e-30
16118.000000	1.75988e-30
16117.950000	1.76027e-30
16117.900000	1.76066e-30
16117.850000	1.76106e-30
16117.800000	1.76145e-30
16117.750000	1.76184e-30
16117.700000	1.76223e-30
16117.650000	1.76262e-30
16117.600000	1.76301e-30
16117.550000	1.7634e-30
16117.500000	1.76379e-30
16117.450000	1.76418e-30
16117.400000	1.76457e-30
16117.350000	1.76497e-30
16117.300000	1.76536e-30
16117.250000	1.76575e-30
16117.200000	1.76614e-30
16117.150000	1.76653e-30
16117.100000	1.76692e-30
16117.050000	1.76732e-30
16117.000000	1.76771e-30
16116.950000	1.7681e-30
16116.900000	1.76849e-30
16116.850000	1.76888e-30
16116.800000	1.76928e-30
16116.750000	1.76967e-30
16116.700000	1.77006e-30
16116.650000	1.77045e-30
16116.600000	1.77085e-30
16116.550000	1.77124e-30
16116.500000	1.77163e-30
16116.450000	1.77203e-30
16116.400000	1.77242e-30
16116.350000	1.77281e-30
16116.300000	1.7732e-30
16116.250000	1.7736e-30
16116.200000	1.77399e-30
16116.150000	1.77439e-30
16116.100000	1.77478e-30
16116.050000	1.77517e-30
16116.000000	1.77557e-30
16115.950000	1.77596e-30
16115.900000	1.77635e-30
16115.850000	1.77675e-30
16115.800000	1.77714e-30
16115.750000	1.77754e-30
16115.700000	1.77793e-30
16115.650000	1.77832e-30
16115.600000	1.77872e-30
16115.550000	1.77911e-30
16115.500000	1.77951e-30
16115.450000	1.7799e-30
16115.400000	1.7803e-30
16115.350000	1.78069e-30
16115.300000	1.78109e-30
16115.250000	1.78148e-30
16115.200000	1.78188e-30
16115.150000	1.78227e-30
16115.100000	1.78267e-30
16115.050000	1.78306e-30
16115.000000	1.78346e-30
16114.950000	1.78386e-30
16114.900000	1.78425e-30
16114.850000	1.78465e-30
16114.800000	1.78504e-30
16114.750000	1.78544e-30
16114.700000	1.78583e-30
16114.650000	1.78623e-30
16114.600000	1.78663e-30
16114.550000	1.78702e-30
16114.500000	1.78742e-30
16114.450000	1.78782e-30
16114.400000	1.78821e-30
16114.350000	1.78861e-30
16114.300000	1.78901e-30
16114.250000	1.7894e-30
16114.200000	1.7898e-30
16114.150000	1.7902e-30
16114.100000	1.79059e-30
16114.050000	1.79099e-30
16114.000000	1.79139e-30
16113.950000	1.79179e-30
16113.900000	1.79218e-30
16113.850000	1.79258e-30
16113.800000	1.79298e-30
16113.750000	1.79338e-30
16113.700000	1.79377e-30
16113.650000	1.79417e-30
16113.600000	1.79457e-30
16113.550000	1.79497e-30
16113.500000	1.79537e-30
16113.450000	1.79576e-30
16113.400000	1.79616e-30
16113.350000	1.79656e-30
16113.300000	1.79696e-30
16113.250000	1.79736e-30
16113.200000	1.79776e-30
16113.150000	1.79815e-30
16113.100000	1.79855e-30
16113.050000	1.79895e-30
16113.000000	1.79935e-30
16112.950000	1.79975e-30
16112.900000	1.80015e-30
16112.850000	1.80055e-30
16112.800000	1.80095e-30
16112.750000	1.80135e-30
16112.700000	1.80175e-30
16112.650000	1.80215e-30
16112.600000	1.80255e-30
16112.550000	1.80295e-30
16112.500000	1.80335e-30
16112.450000	1.80375e-30
16112.400000	1.80415e-30
16112.350000	1.80455e-30
16112.300000	1.80495e-30
16112.250000	1.80535e-30
16112.200000	1.80575e-30
16112.150000	1.80615e-30
16112.100000	1.80655e-30
16112.050000	1.80695e-30
16112.000000	1.80735e-30
16111.950000	1.80775e-30
16111.900000	1.80815e-30
16111.850000	1.80855e-30
16111.800000	1.80896e-30
16111.750000	1.80936e-30
16111.700000	1.80976e-30
16111.650000	1.81016e-30
16111.600000	1.81056e-30
16111.550000	1.81096e-30
16111.500000	1.81136e-30
16111.450000	1.81177e-30
16111.400000	1.81217e-30
16111.350000	1.81257e-30
16111.300000	1.81297e-30
16111.250000	1.81337e-30
16111.200000	1.81378e-30
16111.150000	1.81418e-30
16111.100000	1.81458e-30
16111.050000	1.81498e-30
16111.000000	1.81539e-30
16110.950000	1.81579e-30
16110.900000	1.81619e-30
16110.850000	1.81659e-30
16110.800000	1.817e-30
16110.750000	1.8174e-30
16110.700000	1.8178e-30
16110.650000	1.81821e-30
16110.600000	1.81861e-30
16110.550000	1.81901e-30
16110.500000	1.81942e-30
16110.450000	1.81982e-30
16110.400000	1.82022e-30
16110.350000	1.82063e-30
16110.300000	1.82103e-30
16110.250000	1.82144e-30
16110.200000	1.82184e-30
16110.150000	1.82224e-30
16110.100000	1.82265e-30
16110.050000	1.82305e-30
16110.000000	1.82346e-30
16109.950000	1.82386e-30
16109.900000	1.82427e-30
16109.850000	1.82467e-30
16109.800000	1.82507e-30
16109.750000	1.82548e-30
16109.700000	1.82588e-30
16109.650000	1.82629e-30
16109.600000	1.82669e-30
16109.550000	1.8271e-30
16109.500000	1.8275e-30
16109.450000	1.82791e-30
16109.400000	1.82832e-30
16109.350000	1.82872e-30
16109.300000	1.82913e-30
16109.250000	1.82953e-30
16109.200000	1.82994e-30
16109.150000	1.83034e-30
16109.100000	1.83075e-30
16109.050000	1.83116e-30
16109.000000	1.83156e-30
16108.950000	1.83197e-30
16108.900000	1.83238e-30
16108.850000	1.83278e-30
16108.800000	1.83319e-30
16108.750000	1.83359e-30
16108.700000	1.834e-30
16108.650000	1.83441e-30
16108.600000	1.83482e-30
16108.550000	1.83522e-30
16108.500000	1.83563e-30
16108.450000	1.83604e-30
16108.400000	1.83644e-30
16108.350000	1.83685e-30
16108.300000	1.83726e-30
16108.250000	1.83767e-30
16108.200000	1.83807e-30
16108.150000	1.83848e-30
16108.100000	1.83889e-30
16108.050000	1.8393e-30
16108.000000	1.8397e-30
16107.950000	1.84011e-30
16107.900000	1.84052e-30
16107.850000	1.84093e-30
16107.800000	1.84134e-30
16107.750000	1.84175e-30
16107.700000	1.84215e-30
16107.650000	1.84256e-30
16107.600000	1.84297e-30
16107.550000	1.84338e-30
16107.500000	1.84379e-30
16107.450000	1.8442e-30
16107.400000	1.84461e-30
16107.350000	1.84502e-30
16107.300000	1.84543e-30
16107.250000	1.84584e-30
16107.200000	1.84624e-30
16107.150000	1.84665e-30
16107.100000	1.84706e-30
16107.050000	1.84747e-30
16107.000000	1.84788e-30
16106.950000	1.84829e-30
16106.900000	1.8487e-30
16106.850000	1.84911e-30
16106.800000	1.84952e-30
16106.750000	1.84993e-30
16106.700000	1.85034e-30
16106.650000	1.85075e-30
16106.600000	1.85117e-30
16106.550000	1.85158e-30
16106.500000	1.85199e-30
16106.450000	1.8524e-30
16106.400000	1.85281e-30
16106.350000	1.85322e-30
16106.300000	1.85363e-30
16106.250000	1.85404e-30
16106.200000	1.85445e-30
16106.150000	1.85486e-30
16106.100000	1.85528e-30
16106.050000	1.85569e-30
16106.000000	1.8561e-30
16105.950000	1.85651e-30
16105.900000	1.85692e-30
16105.850000	1.85733e-30
16105.800000	1.85775e-30
16105.750000	1.85816e-30
16105.700000	1.85857e-30
16105.650000	1.85898e-30
16105.600000	1.85939e-30
16105.550000	1.85981e-30
16105.500000	1.86022e-30
16105.450000	1.86063e-30
16105.400000	1.86104e-30
16105.350000	1.86146e-30
16105.300000	1.86187e-30
16105.250000	1.86228e-30
16105.200000	1.8627e-30
16105.150000	1.86311e-30
16105.100000	1.86352e-30
16105.050000	1.86394e-30
16105.000000	1.86435e-30
16104.950000	1.86476e-30
16104.900000	1.86518e-30
16104.850000	1.86559e-30
16104.800000	1.866e-30
16104.750000	1.86642e-30
16104.700000	1.86683e-30
16104.650000	1.86725e-30
16104.600000	1.86766e-30
16104.550000	1.86808e-30
16104.500000	1.86849e-30
16104.450000	1.8689e-30
16104.400000	1.86932e-30
16104.350000	1.86973e-30
16104.300000	1.87015e-30
16104.250000	1.87056e-30
16104.200000	1.87098e-30
16104.150000	1.87139e-30
16104.100000	1.87181e-30
16104.050000	1.87222e-30
16104.000000	1.87264e-30
16103.950000	1.87305e-30
16103.900000	1.87347e-30
16103.850000	1.87388e-30
16103.800000	1.8743e-30
16103.750000	1.87472e-30
16103.700000	1.87513e-30
16103.650000	1.87555e-30
16103.600000	1.87596e-30
16103.550000	1.87638e-30
16103.500000	1.8768e-30
16103.450000	1.87721e-30
16103.400000	1.87763e-30
16103.350000	1.87805e-30
16103.300000	1.87846e-30
16103.250000	1.87888e-30
16103.200000	1.8793e-30
16103.150000	1.87971e-30
16103.100000	1.88013e-30
16103.050000	1.88055e-30
16103.000000	1.88096e-30
16102.950000	1.88138e-30
16102.900000	1.8818e-30
16102.850000	1.88221e-30
16102.800000	1.88263e-30
16102.750000	1.88305e-30
16102.700000	1.88347e-30
16102.650000	1.88389e-30
16102.600000	1.8843e-30
16102.550000	1.88472e-30
16102.500000	1.88514e-30
16102.450000	1.88556e-30
16102.400000	1.88598e-30
16102.350000	1.88639e-30
16102.300000	1.88681e-30
16102.250000	1.88723e-30
16102.200000	1.88765e-30
16102.150000	1.88807e-30
16102.100000	1.88849e-30
16102.050000	1.88891e-30
16102.000000	1.88933e-30
16101.950000	1.88974e-30
16101.900000	1.89016e-30
16101.850000	1.89058e-30
16101.800000	1.891e-30
16101.750000	1.89142e-30
16101.700000	1.89184e-30
16101.650000	1.89226e-30
16101.600000	1.89268e-30
16101.550000	1.8931e-30
16101.500000	1.89352e-30
16101.450000	1.89394e-30
16101.400000	1.89436e-30
16101.350000	1.89478e-30
16101.300000	1.8952e-30
16101.250000	1.89562e-30
16101.200000	1.89604e-30
16101.150000	1.89646e-30
16101.100000	1.89688e-30
16101.050000	1.8973e-30
16101.000000	1.89772e-30
16100.950000	1.89815e-30
16100.900000	1.89857e-30
16100.850000	1.89899e-30
16100.800000	1.89941e-30
16100.750000	1.89983e-30
16100.700000	1.90025e-30
16100.650000	1.90067e-30
16100.600000	1.90109e-30
16100.550000	1.90152e-30
16100.500000	1.90194e-30
16100.450000	1.90236e-30
16100.400000	1.90278e-30
16100.350000	1.9032e-30
16100.300000	1.90363e-30
16100.250000	1.90405e-30
16100.200000	1.90447e-30
16100.150000	1.90489e-30
16100.100000	1.90532e-30
16100.050000	1.90574e-30
16100.000000	1.90616e-30
16099.950000	1.90658e-30
16099.900000	1.90701e-30
16099.850000	1.90743e-30
16099.800000	1.90785e-30
16099.750000	1.90828e-30
16099.700000	1.9087e-30
16099.650000	1.90912e-30
16099.600000	1.90955e-30
16099.550000	1.90997e-30
16099.500000	1.91039e-30
16099.450000	1.91082e-30
16099.400000	1.91124e-30
16099.350000	1.91166e-30
16099.300000	1.91209e-30
16099.250000	1.91251e-30
16099.200000	1.91294e-30
16099.150000	1.91336e-30
16099.100000	1.91379e-30
16099.050000	1.91421e-30
16099.000000	1.91463e-30
16098.950000	1.91506e-30
16098.900000	1.91548e-30
16098.850000	1.91591e-30
16098.800000	1.91633e-30
16098.750000	1.91676e-30
16098.700000	1.91718e-30
16098.650000	1.91761e-30
16098.600000	1.91803e-30
16098.550000	1.91846e-30
16098.500000	1.91889e-30
16098.450000	1.91931e-30
16098.400000	1.91974e-30
16098.350000	1.92016e-30
16098.300000	1.92059e-30
16098.250000	1.92101e-30
16098.200000	1.92144e-30
16098.150000	1.92187e-30
16098.100000	1.92229e-30
16098.050000	1.92272e-30
16098.000000	1.92315e-30
16097.950000	1.92357e-30
16097.900000	1.924e-30
16097.850000	1.92443e-30
16097.800000	1.92485e-30
16097.750000	1.92528e-30
16097.700000	1.92571e-30
16097.650000	1.92613e-30
16097.600000	1.92656e-30
16097.550000	1.92699e-30
16097.500000	1.92742e-30
16097.450000	1.92784e-30
16097.400000	1.92827e-30
16097.350000	1.9287e-30
16097.300000	1.92913e-30
16097.250000	1.92955e-30
16097.200000	1.92998e-30
16097.150000	1.93041e-30
16097.100000	1.93084e-30
16097.050000	1.93127e-30
16097.000000	1.9317e-30
16096.950000	1.93212e-30
16096.900000	1.93255e-30
16096.850000	1.93298e-30
16096.800000	1.93341e-30
16096.750000	1.93384e-30
16096.700000	1.93427e-30
16096.650000	1.9347e-30
16096.600000	1.93513e-30
16096.550000	1.93556e-30
16096.500000	1.93598e-30
16096.450000	1.93641e-30
16096.400000	1.93684e-30
16096.350000	1.93727e-30
16096.300000	1.9377e-30
16096.250000	1.93813e-30
16096.200000	1.93856e-30
16096.150000	1.93899e-30
16096.100000	1.93942e-30
16096.050000	1.93985e-30
16096.000000	1.94028e-30
16095.950000	1.94071e-30
16095.900000	1.94114e-30
16095.850000	1.94157e-30
16095.800000	1.94201e-30
16095.750000	1.94244e-30
16095.700000	1.94287e-30
16095.650000	1.9433e-30
16095.600000	1.94373e-30
16095.550000	1.94416e-30
16095.500000	1.94459e-30
16095.450000	1.94502e-30
16095.400000	1.94545e-30
16095.350000	1.94589e-30
16095.300000	1.94632e-30
16095.250000	1.94675e-30
16095.200000	1.94718e-30
16095.150000	1.94761e-30
16095.100000	1.94804e-30
16095.050000	1.94848e-30
16095.000000	1.94891e-30
16094.950000	1.94934e-30
16094.900000	1.94977e-30
16094.850000	1.95021e-30
16094.800000	1.95064e-30
16094.750000	1.95107e-30
16094.700000	1.9515e-30
16094.650000	1.95194e-30
16094.600000	1.95237e-30
16094.550000	1.9528e-30
16094.500000	1.95324e-30
16094.450000	1.95367e-30
16094.400000	1.9541e-30
16094.350000	1.95454e-30
16094.300000	1.95497e-30
16094.250000	1.9554e-30
16094.200000	1.95584e-30
16094.150000	1.95627e-30
16094.100000	1.9567e-30
16094.050000	1.95714e-30
16094.000000	1.95757e-30
16093.950000	1.95801e-30
16093.900000	1.95844e-30
16093.850000	1.95888e-30
16093.800000	1.95931e-30
16093.750000	1.95975e-30
16093.700000	1.96018e-30
16093.650000	1.96061e-30
16093.600000	1.96105e-30
16093.550000	1.96148e-30
16093.500000	1.96192e-30
16093.450000	1.96235e-30
16093.400000	1.96279e-30
16093.350000	1.96323e-30
16093.300000	1.96366e-30
16093.250000	1.9641e-30
16093.200000	1.96453e-30
16093.150000	1.96497e-30
16093.100000	1.9654e-30
16093.050000	1.96584e-30
16093.000000	1.96628e-30
16092.950000	1.96671e-30
16092.900000	1.96715e-30
16092.850000	1.96758e-30
16092.800000	1.96802e-30
16092.750000	1.96846e-30
16092.700000	1.96889e-30
16092.650000	1.96933e-30
16092.600000	1.96977e-30
16092.550000	1.9702e-30
16092.500000	1.97064e-30
16092.450000	1.97108e-30
16092.400000	1.97152e-30
16092.350000	1.97195e-30
16092.300000	1.97239e-30
16092.250000	1.97283e-30
16092.200000	1.97327e-30
16092.150000	1.9737e-30
16092.100000	1.97414e-30
16092.050000	1.97458e-30
16092.000000	1.97502e-30
16091.950000	1.97545e-30
16091.900000	1.97589e-30
16091.850000	1.97633e-30
16091.800000	1.97677e-30
16091.750000	1.97721e-30
16091.700000	1.97765e-30
16091.650000	1.97809e-30
16091.600000	1.97852e-30
16091.550000	1.97896e-30
16091.500000	1.9794e-30
16091.450000	1.97984e-30
16091.400000	1.98028e-30
16091.350000	1.98072e-30
16091.300000	1.98116e-30
16091.250000	1.9816e-30
16091.200000	1.98204e-30
16091.150000	1.98248e-30
16091.100000	1.98292e-30
16091.050000	1.98336e-30
16091.000000	1.9838e-30
16090.950000	1.98424e-30
16090.900000	1.98468e-30
16090.850000	1.98512e-30
16090.800000	1.98556e-30
16090.750000	1.986e-30
16090.700000	1.98644e-30
16090.650000	1.98688e-30
16090.600000	1.98732e-30
16090.550000	1.98776e-30
16090.500000	1.9882e-30
16090.450000	1.98864e-30
16090.400000	1.98908e-30
16090.350000	1.98952e-30
16090.300000	1.98997e-30
16090.250000	1.99041e-30
16090.200000	1.99085e-30
16090.150000	1.99129e-30
16090.100000	1.99173e-30
16090.050000	1.99217e-30
16090.000000	1.99262e-30
16089.950000	1.99306e-30
16089.900000	1.9935e-30
16089.850000	1.99394e-30
16089.800000	1.99438e-30
16089.750000	1.99483e-30
16089.700000	1.99527e-30
16089.650000	1.99571e-30
16089.600000	1.99615e-30
16089.550000	1.9966e-30
16089.500000	1.99704e-30
16089.450000	1.99748e-30
16089.400000	1.99793e-30
16089.350000	1.99837e-30
16089.300000	1.99881e-30
16089.250000	1.99926e-30
16089.200000	1.9997e-30
16089.150000	2.00014e-30
16089.100000	2.00059e-30
16089.050000	2.00103e-30
16089.000000	2.00147e-30
16088.950000	2.00192e-30
16088.900000	2.00236e-30
16088.850000	2.00281e-30
16088.800000	2.00325e-30
16088.750000	2.0037e-30
16088.700000	2.00414e-30
16088.650000	2.00458e-30
16088.600000	2.00503e-30
16088.550000	2.00547e-30
16088.500000	2.00592e-30
16088.450000	2.00636e-30
16088.400000	2.00681e-30
16088.350000	2.00725e-30
16088.300000	2.0077e-30
16088.250000	2.00814e-30
16088.200000	2.00859e-30
16088.150000	2.00903e-30
16088.100000	2.00948e-30
16088.050000	2.00993e-30
16088.000000	2.01037e-30
16087.950000	2.01082e-30
16087.900000	2.01126e-30
16087.850000	2.01171e-30
16087.800000	2.01216e-30
16087.750000	2.0126e-30
16087.700000	2.01305e-30
16087.650000	2.0135e-30
16087.600000	2.01394e-30
16087.550000	2.01439e-30
16087.500000	2.01484e-30
16087.450000	2.01528e-30
16087.400000	2.01573e-30
16087.350000	2.01618e-30
16087.300000	2.01662e-30
16087.250000	2.01707e-30
16087.200000	2.01752e-30
16087.150000	2.01797e-30
16087.100000	2.01841e-30
16087.050000	2.01886e-30
16087.000000	2.01931e-30
16086.950000	2.01976e-30
16086.900000	2.02021e-30
16086.850000	2.02065e-30
16086.800000	2.0211e-30
16086.750000	2.02155e-30
16086.700000	2.022e-30
16086.650000	2.02245e-30
16086.600000	2.0229e-30
16086.550000	2.02334e-30
16086.500000	2.02379e-30
16086.450000	2.02424e-30
16086.400000	2.02469e-30
16086.350000	2.02514e-30
16086.300000	2.02559e-30
16086.250000	2.02604e-30
16086.200000	2.02649e-30
16086.150000	2.02694e-30
16086.100000	2.02739e-30
16086.050000	2.02784e-30
16086.000000	2.02829e-30
16085.950000	2.02874e-30
16085.900000	2.02919e-30
16085.850000	2.02964e-30
16085.800000	2.03009e-30
16085.750000	2.03054e-30
16085.700000	2.03099e-30
16085.650000	2.03144e-30
16085.600000	2.03189e-30
16085.550000	2.03234e-30
16085.500000	2.03279e-30
16085.450000	2.03324e-30
16085.400000	2.03369e-30
16085.350000	2.03414e-30
16085.300000	2.03459e-30
16085.250000	2.03505e-30
16085.200000	2.0355e-30
16085.150000	2.03595e-30
16085.100000	2.0364e-30
16085.050000	2.03685e-30
16085.000000	2.0373e-30
16084.950000	2.03776e-30
16084.900000	2.03821e-30
16084.850000	2.03866e-30
16084.800000	2.03911e-30
16084.750000	2.03956e-30
16084.700000	2.04002e-30
16084.650000	2.04047e-30
16084.600000	2.04092e-30
16084.550000	2.04137e-30
16084.500000	2.04183e-30
16084.450000	2.04228e-30
16084.400000	2.04273e-30
16084.350000	2.04319e-30
16084.300000	2.04364e-30
16084.250000	2.04409e-30
16084.200000	2.04455e-30
16084.150000	2.045e-30
16084.100000	2.04545e-30
16084.050000	2.04591e-30
16084.000000	2.04636e-30
16083.950000	2.04681e-30
16083.900000	2.04727e-30
16083.850000	2.04772e-30
16083.800000	2.04818e-30
16083.750000	2.04863e-30
16083.700000	2.04909e-30
16083.650000	2.04954e-30
16083.600000	2.04999e-30
16083.550000	2.05045e-30
16083.500000	2.0509e-30
16083.450000	2.05136e-30
16083.400000	2.05181e-30
16083.350000	2.05227e-30
16083.300000	2.05272e-30
16083.250000	2.05318e-30
16083.200000	2.05363e-30
16083.150000	2.05409e-30
16083.100000	2.05455e-30
16083.050000	2.055e-30
16083.000000	2.05546e-30
16082.950000	2.05591e-30
16082.900000	2.05637e-30
16082.850000	2.05683e-30
16082.800000	2.05728e-30
16082.750000	2.05774e-30
16082.700000	2.05819e-30
16082.650000	2.05865e-30
16082.600000	2.05911e-30
16082.550000	2.05956e-30
16082.500000	2.06002e-30
16082.450000	2.06048e-30
16082.400000	2.06094e-30
16082.350000	2.06139e-30
16082.300000	2.06185e-30
16082.250000	2.06231e-30
16082.200000	2.06276e-30
16082.150000	2.06322e-30
16082.100000	2.06368e-30
16082.050000	2.06414e-30
16082.000000	2.0646e-30
16081.950000	2.06505e-30
16081.900000	2.06551e-30
16081.850000	2.06597e-30
16081.800000	2.06643e-30
16081.750000	2.06689e-30
16081.700000	2.06734e-30
16081.650000	2.0678e-30
16081.600000	2.06826e-30
16081.550000	2.06872e-30
16081.500000	2.06918e-30
16081.450000	2.06964e-30
16081.400000	2.0701e-30
16081.350000	2.07056e-30
16081.300000	2.07102e-30
16081.250000	2.07148e-30
16081.200000	2.07193e-30
16081.150000	2.07239e-30
16081.100000	2.07285e-30
16081.050000	2.07331e-30
16081.000000	2.07377e-30
16080.950000	2.07423e-30
16080.900000	2.07469e-30
16080.850000	2.07515e-30
16080.800000	2.07561e-30
16080.750000	2.07607e-30
16080.700000	2.07653e-30
16080.650000	2.077e-30
16080.600000	2.07746e-30
16080.550000	2.07792e-30
16080.500000	2.07838e-30
16080.450000	2.07884e-30
16080.400000	2.0793e-30
16080.350000	2.07976e-30
16080.300000	2.08022e-30
16080.250000	2.08068e-30
16080.200000	2.08115e-30
16080.150000	2.08161e-30
16080.100000	2.08207e-30
16080.050000	2.08253e-30
16080.000000	2.08299e-30
16079.950000	2.08345e-30
16079.900000	2.08392e-30
16079.850000	2.08438e-30
16079.800000	2.08484e-30
16079.750000	2.0853e-30
16079.700000	2.08577e-30
16079.650000	2.08623e-30
16079.600000	2.08669e-30
16079.550000	2.08715e-30
16079.500000	2.08762e-30
16079.450000	2.08808e-30
16079.400000	2.08854e-30
16079.350000	2.08901e-30
16079.300000	2.08947e-30
16079.250000	2.08993e-30
16079.200000	2.0904e-30
16079.150000	2.09086e-30
16079.100000	2.09132e-30
16079.050000	2.09179e-30
16079.000000	2.09225e-30
16078.950000	2.09272e-30
16078.900000	2.09318e-30
16078.850000	2.09365e-30
16078.800000	2.09411e-30
16078.750000	2.09457e-30
16078.700000	2.09504e-30
16078.650000	2.0955e-30
16078.600000	2.09597e-30
16078.550000	2.09643e-30
16078.500000	2.0969e-30
16078.450000	2.09736e-30
16078.400000	2.09783e-30
16078.350000	2.09829e-30
16078.300000	2.09876e-30
16078.250000	2.09922e-30
16078.200000	2.09969e-30
16078.150000	2.10016e-30
16078.100000	2.10062e-30
16078.050000	2.10109e-30
16078.000000	2.10155e-30
16077.950000	2.10202e-30
16077.900000	2.10249e-30
16077.850000	2.10295e-30
16077.800000	2.10342e-30
16077.750000	2.10389e-30
16077.700000	2.10435e-30
16077.650000	2.10482e-30
16077.600000	2.10529e-30
16077.550000	2.10575e-30
16077.500000	2.10622e-30
16077.450000	2.10669e-30
16077.400000	2.10715e-30
16077.350000	2.10762e-30
16077.300000	2.10809e-30
16077.250000	2.10856e-30
16077.200000	2.10902e-30
16077.150000	2.10949e-30
16077.100000	2.10996e-30
16077.050000	2.11043e-30
16077.000000	2.1109e-30
16076.950000	2.11136e-30
16076.900000	2.11183e-30
16076.850000	2.1123e-30
16076.800000	2.11277e-30
16076.750000	2.11324e-30
16076.700000	2.11371e-30
16076.650000	2.11418e-30
16076.600000	2.11465e-30
16076.550000	2.11511e-30
16076.500000	2.11558e-30
16076.450000	2.11605e-30
16076.400000	2.11652e-30
16076.350000	2.11699e-30
16076.300000	2.11746e-30
16076.250000	2.11793e-30
16076.200000	2.1184e-30
16076.150000	2.11887e-30
16076.100000	2.11934e-30
16076.050000	2.11981e-30
16076.000000	2.12028e-30
16075.950000	2.12075e-30
16075.900000	2.12122e-30
16075.850000	2.12169e-30
16075.800000	2.12216e-30
16075.750000	2.12263e-30
16075.700000	2.1231e-30
16075.650000	2.12358e-30
16075.600000	2.12405e-30
16075.550000	2.12452e-30
16075.500000	2.12499e-30
16075.450000	2.12546e-30
16075.400000	2.12593e-30
16075.350000	2.1264e-30
16075.300000	2.12687e-30
16075.250000	2.12735e-30
16075.200000	2.12782e-30
16075.150000	2.12829e-30
16075.100000	2.12876e-30
16075.050000	2.12923e-30
16075.000000	2.12971e-30
16074.950000	2.13018e-30
16074.900000	2.13065e-30
16074.850000	2.13112e-30
16074.800000	2.1316e-30
16074.750000	2.13207e-30
16074.700000	2.13254e-30
16074.650000	2.13302e-30
16074.600000	2.13349e-30
16074.550000	2.13396e-30
16074.500000	2.13444e-30
16074.450000	2.13491e-30
16074.400000	2.13538e-30
16074.350000	2.13586e-30
16074.300000	2.13633e-30
16074.250000	2.1368e-30
16074.200000	2.13728e-30
16074.150000	2.13775e-30
16074.100000	2.13823e-30
16074.050000	2.1387e-30
16074.000000	2.13917e-30
16073.950000	2.13965e-30
16073.900000	2.14012e-30
16073.850000	2.1406e-30
16073.800000	2.14107e-30
16073.750000	2.14155e-30
16073.700000	2.14202e-30
16073.650000	2.1425e-30
16073.600000	2.14297e-30
16073.550000	2.14345e-30
16073.500000	2.14392e-30
16073.450000	2.1444e-30
16073.400000	2.14488e-30
16073.350000	2.14535e-30
16073.300000	2.14583e-30
16073.250000	2.1463e-30
16073.200000	2.14678e-30
16073.150000	2.14725e-30
16073.100000	2.14773e-30
16073.050000	2.14821e-30
16073.000000	2.14868e-30
16072.950000	2.14916e-30
16072.900000	2.14964e-30
16072.850000	2.15011e-30
16072.800000	2.15059e-30
16072.750000	2.15107e-30
16072.700000	2.15155e-30
16072.650000	2.15202e-30
16072.600000	2.1525e-30
16072.550000	2.15298e-30
16072.500000	2.15345e-30
16072.450000	2.15393e-30
16072.400000	2.15441e-30
16072.350000	2.15489e-30
16072.300000	2.15537e-30
16072.250000	2.15584e-30
16072.200000	2.15632e-30
16072.150000	2.1568e-30
16072.100000	2.15728e-30
16072.050000	2.15776e-30
16072.000000	2.15824e-30
16071.950000	2.15871e-30
16071.900000	2.15919e-30
16071.850000	2.15967e-30
16071.800000	2.16015e-30
16071.750000	2.16063e-30
16071.700000	2.16111e-30
16071.650000	2.16159e-30
16071.600000	2.16207e-30
16071.550000	2.16255e-30
16071.500000	2.16303e-30
16071.450000	2.16351e-30
16071.400000	2.16399e-30
16071.350000	2.16447e-30
16071.300000	2.16495e-30
16071.250000	2.16543e-30
16071.200000	2.16591e-30
16071.150000	2.16639e-30
16071.100000	2.16687e-30
16071.050000	2.16735e-30
16071.000000	2.16783e-30
16070.950000	2.16831e-30
16070.900000	2.16879e-30
16070.850000	2.16927e-30
16070.800000	2.16975e-30
16070.750000	2.17024e-30
16070.700000	2.17072e-30
16070.650000	2.1712e-30
16070.600000	2.17168e-30
16070.550000	2.17216e-30
16070.500000	2.17264e-30
16070.450000	2.17313e-30
16070.400000	2.17361e-30
16070.350000	2.17409e-30
16070.300000	2.17457e-30
16070.250000	2.17505e-30
16070.200000	2.17554e-30
16070.150000	2.17602e-30
16070.100000	2.1765e-30
16070.050000	2.17699e-30
16070.000000	2.17747e-30
16069.950000	2.17795e-30
16069.900000	2.17843e-30
16069.850000	2.17892e-30
16069.800000	2.1794e-30
16069.750000	2.17988e-30
16069.700000	2.18037e-30
16069.650000	2.18085e-30
16069.600000	2.18133e-30
16069.550000	2.18182e-30
16069.500000	2.1823e-30
16069.450000	2.18279e-30
16069.400000	2.18327e-30
16069.350000	2.18376e-30
16069.300000	2.18424e-30
16069.250000	2.18472e-30
16069.200000	2.18521e-30
16069.150000	2.18569e-30
16069.100000	2.18618e-30
16069.050000	2.18666e-30
16069.000000	2.18715e-30
16068.950000	2.18763e-30
16068.900000	2.18812e-30
16068.850000	2.1886e-30
16068.800000	2.18909e-30
16068.750000	2.18957e-30
16068.700000	2.19006e-30
16068.650000	2.19055e-30
16068.600000	2.19103e-30
16068.550000	2.19152e-30
16068.500000	2.192e-30
16068.450000	2.19249e-30
16068.400000	2.19298e-30
16068.350000	2.19346e-30
16068.300000	2.19395e-30
16068.250000	2.19444e-30
16068.200000	2.19492e-30
16068.150000	2.19541e-30
16068.100000	2.1959e-30
16068.050000	2.19638e-30
16068.000000	2.19687e-30
16067.950000	2.19736e-30
16067.900000	2.19785e-30
16067.850000	2.19833e-30
16067.800000	2.19882e-30
16067.750000	2.19931e-30
16067.700000	2.1998e-30
16067.650000	2.20028e-30
16067.600000	2.20077e-30
16067.550000	2.20126e-30
16067.500000	2.20175e-30
16067.450000	2.20224e-30
16067.400000	2.20273e-30
16067.350000	2.20321e-30
16067.300000	2.2037e-30
16067.250000	2.20419e-30
16067.200000	2.20468e-30
16067.150000	2.20517e-30
16067.100000	2.20566e-30
16067.050000	2.20615e-30
16067.000000	2.20664e-30
16066.950000	2.20713e-30
16066.900000	2.20762e-30
16066.850000	2.20811e-30
16066.800000	2.2086e-30
16066.750000	2.20909e-30
16066.700000	2.20958e-30
16066.650000	2.21007e-30
16066.600000	2.21056e-30
16066.550000	2.21105e-30
16066.500000	2.21154e-30
16066.450000	2.21203e-30
16066.400000	2.21252e-30
16066.350000	2.21301e-30
16066.300000	2.2135e-30
16066.250000	2.21399e-30
16066.200000	2.21448e-30
16066.150000	2.21497e-30
16066.100000	2.21546e-30
16066.050000	2.21596e-30
16066.000000	2.21645e-30
16065.950000	2.21694e-30
16065.900000	2.21743e-30
16065.850000	2.21792e-30
16065.800000	2.21841e-30
16065.750000	2.21891e-30
16065.700000	2.2194e-30
16065.650000	2.21989e-30
16065.600000	2.22038e-30
16065.550000	2.22088e-30
16065.500000	2.22137e-30
16065.450000	2.22186e-30
16065.400000	2.22235e-30
16065.350000	2.22285e-30
16065.300000	2.22334e-30
16065.250000	2.22383e-30
16065.200000	2.22433e-30
16065.150000	2.22482e-30
16065.100000	2.22531e-30
16065.050000	2.22581e-30
16065.000000	2.2263e-30
16064.950000	2.22679e-30
16064.900000	2.22729e-30
16064.850000	2.22778e-30
16064.800000	2.22828e-30
16064.750000	2.22877e-30
16064.700000	2.22927e-30
16064.650000	2.22976e-30
16064.600000	2.23025e-30
16064.550000	2.23075e-30
16064.500000	2.23124e-30
16064.450000	2.23174e-30
16064.400000	2.23223e-30
16064.350000	2.23273e-30
16064.300000	2.23322e-30
16064.250000	2.23372e-30
16064.200000	2.23421e-30
16064.150000	2.23471e-30
16064.100000	2.23521e-30
16064.050000	2.2357e-30
16064.000000	2.2362e-30
16063.950000	2.23669e-30
16063.900000	2.23719e-30
16063.850000	2.23769e-30
16063.800000	2.23818e-30
16063.750000	2.23868e-30
16063.700000	2.23918e-30
16063.650000	2.23967e-30
16063.600000	2.24017e-30
16063.550000	2.24067e-30
16063.500000	2.24116e-30
16063.450000	2.24166e-30
16063.400000	2.24216e-30
16063.350000	2.24265e-30
16063.300000	2.24315e-30
16063.250000	2.24365e-30
16063.200000	2.24415e-30
16063.150000	2.24464e-30
16063.100000	2.24514e-30
16063.050000	2.24564e-30
16063.000000	2.24614e-30
16062.950000	2.24664e-30
16062.900000	2.24714e-30
16062.850000	2.24763e-30
16062.800000	2.24813e-30
16062.750000	2.24863e-30
16062.700000	2.24913e-30
16062.650000	2.24963e-30
16062.600000	2.25013e-30
16062.550000	2.25063e-30
16062.500000	2.25113e-30
16062.450000	2.25163e-30
16062.400000	2.25212e-30
16062.350000	2.25262e-30
16062.300000	2.25312e-30
16062.250000	2.25362e-30
16062.200000	2.25412e-30
16062.150000	2.25462e-30
16062.100000	2.25512e-30
16062.050000	2.25562e-30
16062.000000	2.25612e-30
16061.950000	2.25662e-30
16061.900000	2.25713e-30
16061.850000	2.25763e-30
16061.800000	2.25813e-30
16061.750000	2.25863e-30
16061.700000	2.25913e-30
16061.650000	2.25963e-30
16061.600000	2.26013e-30
16061.550000	2.26063e-30
16061.500000	2.26113e-30
16061.450000	2.26164e-30
16061.400000	2.26214e-30
16061.350000	2.26264e-30
16061.300000	2.26314e-30
16061.250000	2.26364e-30
16061.200000	2.26414e-30
16061.150000	2.26465e-30
16061.100000	2.26515e-30
16061.050000	2.26565e-30
16061.000000	2.26615e-30
16060.950000	2.26666e-30
16060.900000	2.26716e-30
16060.850000	2.26766e-30
16060.800000	2.26817e-30
16060.750000	2.26867e-30
16060.700000	2.26917e-30
16060.650000	2.26967e-30
16060.600000	2.27018e-30
16060.550000	2.27068e-30
16060.500000	2.27119e-30
16060.450000	2.27169e-30
16060.400000	2.27219e-30
16060.350000	2.2727e-30
16060.300000	2.2732e-30
16060.250000	2.27371e-30
16060.200000	2.27421e-30
16060.150000	2.27471e-30
16060.100000	2.27522e-30
16060.050000	2.27572e-30
16060.000000	2.27623e-30
16059.950000	2.27673e-30
16059.900000	2.27724e-30
16059.850000	2.27774e-30
16059.800000	2.27825e-30
16059.750000	2.27875e-30
16059.700000	2.27926e-30
16059.650000	2.27976e-30
16059.600000	2.28027e-30
16059.550000	2.28078e-30
16059.500000	2.28128e-30
16059.450000	2.28179e-30
16059.400000	2.28229e-30
16059.350000	2.2828e-30
16059.300000	2.28331e-30
16059.250000	2.28381e-30
16059.200000	2.28432e-30
16059.150000	2.28483e-30
16059.100000	2.28533e-30
16059.050000	2.28584e-30
16059.000000	2.28635e-30
16058.950000	2.28685e-30
16058.900000	2.28736e-30
16058.850000	2.28787e-30
16058.800000	2.28838e-30
16058.750000	2.28888e-30
16058.700000	2.28939e-30
16058.650000	2.2899e-30
16058.600000	2.29041e-30
16058.550000	2.29092e-30
16058.500000	2.29142e-30
16058.450000	2.29193e-30
16058.400000	2.29244e-30
16058.350000	2.29295e-30
16058.300000	2.29346e-30
16058.250000	2.29397e-30
16058.200000	2.29448e-30
16058.150000	2.29498e-30
16058.100000	2.29549e-30
16058.050000	2.296e-30
16058.000000	2.29651e-30
16057.950000	2.29702e-30
16057.900000	2.29753e-30
16057.850000	2.29804e-30
16057.800000	2.29855e-30
16057.750000	2.29906e-30
16057.700000	2.29957e-30
16057.650000	2.30008e-30
16057.600000	2.30059e-30
16057.550000	2.3011e-30
16057.500000	2.30161e-30
16057.450000	2.30212e-30
16057.400000	2.30263e-30
16057.350000	2.30314e-30
16057.300000	2.30365e-30
16057.250000	2.30416e-30
16057.200000	2.30468e-30
16057.150000	2.30519e-30
16057.100000	2.3057e-30
16057.050000	2.30621e-30
16057.000000	2.30672e-30
16056.950000	2.30723e-30
16056.900000	2.30774e-30
16056.850000	2.30826e-30
16056.800000	2.30877e-30
16056.750000	2.30928e-30
16056.700000	2.30979e-30
16056.650000	2.3103e-30
16056.600000	2.31082e-30
16056.550000	2.31133e-30
16056.500000	2.31184e-30
16056.450000	2.31236e-30
16056.400000	2.31287e-30
16056.350000	2.31338e-30
16056.300000	2.31389e-30
16056.250000	2.31441e-30
16056.200000	2.31492e-30
16056.150000	2.31543e-30
16056.100000	2.31595e-30
16056.050000	2.31646e-30
16056.000000	2.31698e-30
16055.950000	2.31749e-30
16055.900000	2.318e-30
16055.850000	2.31852e-30
16055.800000	2.31903e-30
16055.750000	2.31955e-30
16055.700000	2.32006e-30
16055.650000	2.32058e-30
16055.600000	2.32109e-30
16055.550000	2.3216e-30
16055.500000	2.32212e-30
16055.450000	2.32263e-30
16055.400000	2.32315e-30
16055.350000	2.32367e-30
16055.300000	2.32418e-30
16055.250000	2.3247e-30
16055.200000	2.32521e-30
16055.150000	2.32573e-30
16055.100000	2.32624e-30
16055.050000	2.32676e-30
16055.000000	2.32728e-30
16054.950000	2.32779e-30
16054.900000	2.32831e-30
16054.850000	2.32882e-30
16054.800000	2.32934e-30
16054.750000	2.32986e-30
16054.700000	2.33037e-30
16054.650000	2.33089e-30
16054.600000	2.33141e-30
16054.550000	2.33193e-30
16054.500000	2.33244e-30
16054.450000	2.33296e-30
16054.400000	2.33348e-30
16054.350000	2.334e-30
16054.300000	2.33451e-30
16054.250000	2.33503e-30
16054.200000	2.33555e-30
16054.150000	2.33607e-30
16054.100000	2.33659e-30
16054.050000	2.3371e-30
16054.000000	2.33762e-30
16053.950000	2.33814e-30
16053.900000	2.33866e-30
16053.850000	2.33918e-30
16053.800000	2.3397e-30
16053.750000	2.34022e-30
16053.700000	2.34073e-30
16053.650000	2.34125e-30
16053.600000	2.34177e-30
16053.550000	2.34229e-30
16053.500000	2.34281e-30
16053.450000	2.34333e-30
16053.400000	2.34385e-30
16053.350000	2.34437e-30
16053.300000	2.34489e-30
16053.250000	2.34541e-30
16053.200000	2.34593e-30
16053.150000	2.34645e-30
16053.100000	2.34697e-30
16053.050000	2.34749e-30
16053.000000	2.34801e-30
16052.950000	2.34853e-30
16052.900000	2.34906e-30
16052.850000	2.34958e-30
16052.800000	2.3501e-30
16052.750000	2.35062e-30
16052.700000	2.35114e-30
16052.650000	2.35166e-30
16052.600000	2.35218e-30
16052.550000	2.35271e-30
16052.500000	2.35323e-30
16052.450000	2.35375e-30
16052.400000	2.35427e-30
16052.350000	2.35479e-30
16052.300000	2.35532e-30
16052.250000	2.35584e-30
16052.200000	2.35636e-30
16052.150000	2.35688e-30
16052.100000	2.35741e-30
16052.050000	2.35793e-30
16052.000000	2.35845e-30
16051.950000	2.35898e-30
16051.900000	2.3595e-30
16051.850000	2.36002e-30
16051.800000	2.36055e-30
16051.750000	2.36107e-30
16051.700000	2.36159e-30
16051.650000	2.36212e-30
16051.600000	2.36264e-30
16051.550000	2.36316e-30
16051.500000	2.36369e-30
16051.450000	2.36421e-30
16051.400000	2.36474e-30
16051.350000	2.36526e-30
16051.300000	2.36579e-30
16051.250000	2.36631e-30
16051.200000	2.36684e-30
16051.150000	2.36736e-30
16051.100000	2.36789e-30
16051.050000	2.36841e-30
16051.000000	2.36894e-30
16050.950000	2.36946e-30
16050.900000	2.36999e-30
16050.850000	2.37051e-30
16050.800000	2.37104e-30
16050.750000	2.37157e-30
16050.700000	2.37209e-30
16050.650000	2.37262e-30
16050.600000	2.37314e-30
16050.550000	2.37367e-30
16050.500000	2.3742e-30
16050.450000	2.37472e-30
16050.400000	2.37525e-30
16050.350000	2.37578e-30
16050.300000	2.3763e-30
16050.250000	2.37683e-30
16050.200000	2.37736e-30
16050.150000	2.37789e-30
16050.100000	2.37841e-30
16050.050000	2.37894e-30
16050.000000	2.37947e-30
16049.950000	2.38e-30
16049.900000	2.38052e-30
16049.850000	2.38105e-30
16049.800000	2.38158e-30
16049.750000	2.38211e-30
16049.700000	2.38264e-30
16049.650000	2.38316e-30
16049.600000	2.38369e-30
16049.550000	2.38422e-30
16049.500000	2.38475e-30
16049.450000	2.38528e-30
16049.400000	2.38581e-30
16049.350000	2.38634e-30
16049.300000	2.38687e-30
16049.250000	2.3874e-30
16049.200000	2.38793e-30
16049.150000	2.38846e-30
16049.100000	2.38899e-30
16049.050000	2.38952e-30
16049.000000	2.39005e-30
16048.950000	2.39058e-30
16048.900000	2.39111e-30
16048.850000	2.39164e-30
16048.800000	2.39217e-30
16048.750000	2.3927e-30
16048.700000	2.39323e-30
16048.650000	2.39376e-30
16048.600000	2.39429e-30
16048.550000	2.39482e-30
16048.500000	2.39535e-30
16048.450000	2.39588e-30
16048.400000	2.39642e-30
16048.350000	2.39695e-30
16048.300000	2.39748e-30
16048.250000	2.39801e-30
16048.200000	2.39854e-30
16048.150000	2.39907e-30
16048.100000	2.39961e-30
16048.050000	2.40014e-30
16048.000000	2.40067e-30
16047.950000	2.4012e-30
16047.900000	2.40174e-30
16047.850000	2.40227e-30
16047.800000	2.4028e-30
16047.750000	2.40333e-30
16047.700000	2.40387e-30
16047.650000	2.4044e-30
16047.600000	2.40493e-30
16047.550000	2.40547e-30
16047.500000	2.406e-30
16047.450000	2.40653e-30
16047.400000	2.40707e-30
16047.350000	2.4076e-30
16047.300000	2.40814e-30
16047.250000	2.40867e-30
16047.200000	2.4092e-30
16047.150000	2.40974e-30
16047.100000	2.41027e-30
16047.050000	2.41081e-30
16047.000000	2.41134e-30
16046.950000	2.41188e-30
16046.900000	2.41241e-30
16046.850000	2.41295e-30
16046.800000	2.41348e-30
16046.750000	2.41402e-30
16046.700000	2.41455e-30
16046.650000	2.41509e-30
16046.600000	2.41563e-30
16046.550000	2.41616e-30
16046.500000	2.4167e-30
16046.450000	2.41723e-30
16046.400000	2.41777e-30
16046.350000	2.41831e-30
16046.300000	2.41884e-30
16046.250000	2.41938e-30
16046.200000	2.41992e-30
16046.150000	2.42045e-30
16046.100000	2.42099e-30
16046.050000	2.42153e-30
16046.000000	2.42206e-30
16045.950000	2.4226e-30
16045.900000	2.42314e-30
16045.850000	2.42368e-30
16045.800000	2.42421e-30
16045.750000	2.42475e-30
16045.700000	2.42529e-30
16045.650000	2.42583e-30
16045.600000	2.42636e-30
16045.550000	2.4269e-30
16045.500000	2.42744e-30
16045.450000	2.42798e-30
16045.400000	2.42852e-30
16045.350000	2.42906e-30
16045.300000	2.4296e-30
16045.250000	2.43013e-30
16045.200000	2.43067e-30
16045.150000	2.43121e-30
16045.100000	2.43175e-30
16045.050000	2.43229e-30
16045.000000	2.43283e-30
16044.950000	2.43337e-30
16044.900000	2.43391e-30
16044.850000	2.43445e-30
16044.800000	2.43499e-30
16044.750000	2.43553e-30
16044.700000	2.43607e-30
16044.650000	2.43661e-30
16044.600000	2.43715e-30
16044.550000	2.43769e-30
16044.500000	2.43823e-30
16044.450000	2.43877e-30
16044.400000	2.43931e-30
16044.350000	2.43985e-30
16044.300000	2.4404e-30
16044.250000	2.44094e-30
16044.200000	2.44148e-30
16044.150000	2.44202e-30
16044.100000	2.44256e-30
16044.050000	2.4431e-30
16044.000000	2.44365e-30
16043.950000	2.44419e-30
16043.900000	2.44473e-30
16043.850000	2.44527e-30
16043.800000	2.44581e-30
16043.750000	2.44636e-30
16043.700000	2.4469e-30
16043.650000	2.44744e-30
16043.600000	2.44799e-30
16043.550000	2.44853e-30
16043.500000	2.44907e-30
16043.450000	2.44961e-30
16043.400000	2.45016e-30
16043.350000	2.4507e-30
16043.300000	2.45124e-30
16043.250000	2.45179e-30
16043.200000	2.45233e-30
16043.150000	2.45288e-30
16043.100000	2.45342e-30
16043.050000	2.45396e-30
16043.000000	2.45451e-30
16042.950000	2.45505e-30
16042.900000	2.4556e-30
16042.850000	2.45614e-30
16042.800000	2.45669e-30
16042.750000	2.45723e-30
16042.700000	2.45778e-30
16042.650000	2.45832e-30
16042.600000	2.45887e-30
16042.550000	2.45941e-30
16042.500000	2.45996e-30
16042.450000	2.4605e-30
16042.400000	2.46105e-30
16042.350000	2.4616e-30
16042.300000	2.46214e-30
16042.250000	2.46269e-30
16042.200000	2.46323e-30
16042.150000	2.46378e-30
16042.100000	2.46433e-30
16042.050000	2.46487e-30
16042.000000	2.46542e-30
16041.950000	2.46597e-30
16041.900000	2.46651e-30
16041.850000	2.46706e-30
16041.800000	2.46761e-30
16041.750000	2.46816e-30
16041.700000	2.4687e-30
16041.650000	2.46925e-30
16041.600000	2.4698e-30
16041.550000	2.47035e-30
16041.500000	2.47089e-30
16041.450000	2.47144e-30
16041.400000	2.47199e-30
16041.350000	2.47254e-30
16041.300000	2.47309e-30
16041.250000	2.47364e-30
16041.200000	2.47418e-30
16041.150000	2.47473e-30
16041.100000	2.47528e-30
16041.050000	2.47583e-30
16041.000000	2.47638e-30
16040.950000	2.47693e-30
16040.900000	2.47748e-30
16040.850000	2.47803e-30
16040.800000	2.47858e-30
16040.750000	2.47913e-30
16040.700000	2.47968e-30
16040.650000	2.48023e-30
16040.600000	2.48078e-30
16040.550000	2.48133e-30
16040.500000	2.48188e-30
16040.450000	2.48243e-30
16040.400000	2.48298e-30
16040.350000	2.48353e-30
16040.300000	2.48408e-30
16040.250000	2.48463e-30
16040.200000	2.48518e-30
16040.150000	2.48574e-30
16040.100000	2.48629e-30
16040.050000	2.48684e-30
16040.000000	2.48739e-30
16039.950000	2.48794e-30
16039.900000	2.48849e-30
16039.850000	2.48905e-30
16039.800000	2.4896e-30
16039.750000	2.49015e-30
16039.700000	2.4907e-30
16039.650000	2.49125e-30
16039.600000	2.49181e-30
16039.550000	2.49236e-30
16039.500000	2.49291e-30
16039.450000	2.49347e-30
16039.400000	2.49402e-30
16039.350000	2.49457e-30
16039.300000	2.49512e-30
16039.250000	2.49568e-30
16039.200000	2.49623e-30
16039.150000	2.49679e-30
16039.100000	2.49734e-30
16039.050000	2.49789e-30
16039.000000	2.49845e-30
16038.950000	2.499e-30
16038.900000	2.49956e-30
16038.850000	2.50011e-30
16038.800000	2.50066e-30
16038.750000	2.50122e-30
16038.700000	2.50177e-30
16038.650000	2.50233e-30
16038.600000	2.50288e-30
16038.550000	2.50344e-30
16038.500000	2.50399e-30
16038.450000	2.50455e-30
16038.400000	2.50511e-30
16038.350000	2.50566e-30
16038.300000	2.50622e-30
16038.250000	2.50677e-30
16038.200000	2.50733e-30
16038.150000	2.50789e-30
16038.100000	2.50844e-30
16038.050000	2.509e-30
16038.000000	2.50955e-30
16037.950000	2.51011e-30
16037.900000	2.51067e-30
16037.850000	2.51122e-30
16037.800000	2.51178e-30
16037.750000	2.51234e-30
16037.700000	2.5129e-30
16037.650000	2.51345e-30
16037.600000	2.51401e-30
16037.550000	2.51457e-30
16037.500000	2.51513e-30
16037.450000	2.51568e-30
16037.400000	2.51624e-30
16037.350000	2.5168e-30
16037.300000	2.51736e-30
16037.250000	2.51792e-30
16037.200000	2.51848e-30
16037.150000	2.51903e-30
16037.100000	2.51959e-30
16037.050000	2.52015e-30
16037.000000	2.52071e-30
16036.950000	2.52127e-30
16036.900000	2.52183e-30
16036.850000	2.52239e-30
16036.800000	2.52295e-30
16036.750000	2.52351e-30
16036.700000	2.52407e-30
16036.650000	2.52463e-30
16036.600000	2.52519e-30
16036.550000	2.52575e-30
16036.500000	2.52631e-30
16036.450000	2.52687e-30
16036.400000	2.52743e-30
16036.350000	2.52799e-30
16036.300000	2.52855e-30
16036.250000	2.52911e-30
16036.200000	2.52967e-30
16036.150000	2.53023e-30
16036.100000	2.53079e-30
16036.050000	2.53136e-30
16036.000000	2.53192e-30
16035.950000	2.53248e-30
16035.900000	2.53304e-30
16035.850000	2.5336e-30
16035.800000	2.53416e-30
16035.750000	2.53473e-30
16035.700000	2.53529e-30
16035.650000	2.53585e-30
16035.600000	2.53641e-30
16035.550000	2.53698e-30
16035.500000	2.53754e-30
16035.450000	2.5381e-30
16035.400000	2.53866e-30
16035.350000	2.53923e-30
16035.300000	2.53979e-30
16035.250000	2.54035e-30
16035.200000	2.54092e-30
16035.150000	2.54148e-30
16035.100000	2.54204e-30
16035.050000	2.54261e-30
16035.000000	2.54317e-30
16034.950000	2.54374e-30
16034.900000	2.5443e-30
16034.850000	2.54486e-30
16034.800000	2.54543e-30
16034.750000	2.54599e-30
16034.700000	2.54656e-30
16034.650000	2.54712e-30
16034.600000	2.54769e-30
16034.550000	2.54825e-30
16034.500000	2.54882e-30
16034.450000	2.54938e-30
16034.400000	2.54995e-30
16034.350000	2.55052e-30
16034.300000	2.55108e-30
16034.250000	2.55165e-30
16034.200000	2.55221e-30
16034.150000	2.55278e-30
16034.100000	2.55335e-30
16034.050000	2.55391e-30
16034.000000	2.55448e-30
16033.950000	2.55504e-30
16033.900000	2.55561e-30
16033.850000	2.55618e-30
16033.800000	2.55675e-30
16033.750000	2.55731e-30
16033.700000	2.55788e-30
16033.650000	2.55845e-30
16033.600000	2.55901e-30
16033.550000	2.55958e-30
16033.500000	2.56015e-30
16033.450000	2.56072e-30
16033.400000	2.56129e-30
16033.350000	2.56185e-30
16033.300000	2.56242e-30
16033.250000	2.56299e-30
16033.200000	2.56356e-30
16033.150000	2.56413e-30
16033.100000	2.5647e-30
16033.050000	2.56527e-30
16033.000000	2.56583e-30
16032.950000	2.5664e-30
16032.900000	2.56697e-30
16032.850000	2.56754e-30
16032.800000	2.56811e-30
16032.750000	2.56868e-30
16032.700000	2.56925e-30
16032.650000	2.56982e-30
16032.600000	2.57039e-30
16032.550000	2.57096e-30
16032.500000	2.57153e-30
16032.450000	2.5721e-30
16032.400000	2.57267e-30
16032.350000	2.57324e-30
16032.300000	2.57381e-30
16032.250000	2.57438e-30
16032.200000	2.57496e-30
16032.150000	2.57553e-30
16032.100000	2.5761e-30
16032.050000	2.57667e-30
16032.000000	2.57724e-30
16031.950000	2.57781e-30
16031.900000	2.57838e-30
16031.850000	2.57896e-30
16031.800000	2.57953e-30
16031.750000	2.5801e-30
16031.700000	2.58067e-30
16031.650000	2.58124e-30
16031.600000	2.58182e-30
16031.550000	2.58239e-30
16031.500000	2.58296e-30
16031.450000	2.58354e-30
16031.400000	2.58411e-30
16031.350000	2.58468e-30
16031.300000	2.58526e-30
16031.250000	2.58583e-30
16031.200000	2.5864e-30
16031.150000	2.58698e-30
16031.100000	2.58755e-30
16031.050000	2.58812e-30
16031.000000	2.5887e-30
16030.950000	2.58927e-30
16030.900000	2.58985e-30
16030.850000	2.59042e-30
16030.800000	2.591e-30
16030.750000	2.59157e-30
16030.700000	2.59214e-30
16030.650000	2.59272e-30
16030.600000	2.59329e-30
16030.550000	2.59387e-30
16030.500000	2.59445e-30
16030.450000	2.59502e-30
16030.400000	2.5956e-30
16030.350000	2.59617e-30
16030.300000	2.59675e-30
16030.250000	2.59732e-30
16030.200000	2.5979e-30
16030.150000	2.59848e-30
16030.100000	2.59905e-30
16030.050000	2.59963e-30
16030.000000	2.60021e-30
16029.950000	2.60078e-30
16029.900000	2.60136e-30
16029.850000	2.60194e-30
16029.800000	2.60251e-30
16029.750000	2.60309e-30
16029.700000	2.60367e-30
16029.650000	2.60425e-30
16029.600000	2.60482e-30
16029.550000	2.6054e-30
16029.500000	2.60598e-30
16029.450000	2.60656e-30
16029.400000	2.60714e-30
16029.350000	2.60771e-30
16029.300000	2.60829e-30
16029.250000	2.60887e-30
16029.200000	2.60945e-30
16029.150000	2.61003e-30
16029.100000	2.61061e-30
16029.050000	2.61119e-30
16029.000000	2.61177e-30
16028.950000	2.61234e-30
16028.900000	2.61292e-30
16028.850000	2.6135e-30
16028.800000	2.61408e-30
16028.750000	2.61466e-30
16028.700000	2.61524e-30
16028.650000	2.61582e-30
16028.600000	2.6164e-30
16028.550000	2.61698e-30
16028.500000	2.61756e-30
16028.450000	2.61814e-30
16028.400000	2.61873e-30
16028.350000	2.61931e-30
16028.300000	2.61989e-30
16028.250000	2.62047e-30
16028.200000	2.62105e-30
16028.150000	2.62163e-30
16028.100000	2.62221e-30
16028.050000	2.62279e-30
16028.000000	2.62338e-30
16027.950000	2.62396e-30
16027.900000	2.62454e-30
16027.850000	2.62512e-30
16027.800000	2.6257e-30
16027.750000	2.62629e-30
16027.700000	2.62687e-30
16027.650000	2.62745e-30
16027.600000	2.62803e-30
16027.550000	2.62862e-30
16027.500000	2.6292e-30
16027.450000	2.62978e-30
16027.400000	2.63037e-30
16027.350000	2.63095e-30
16027.300000	2.63153e-30
16027.250000	2.63212e-30
16027.200000	2.6327e-30
16027.150000	2.63329e-30
16027.100000	2.63387e-30
16027.050000	2.63445e-30
16027.000000	2.63504e-30
16026.950000	2.63562e-30
16026.900000	2.63621e-30
16026.850000	2.63679e-30
16026.800000	2.63738e-30
16026.750000	2.63796e-30
16026.700000	2.63855e-30
16026.650000	2.63913e-30
16026.600000	2.63972e-30
16026.550000	2.6403e-30
16026.500000	2.64089e-30
16026.450000	2.64147e-30
16026.400000	2.64206e-30
16026.350000	2.64265e-30
16026.300000	2.64323e-30
16026.250000	2.64382e-30
16026.200000	2.64441e-30
16026.150000	2.64499e-30
16026.100000	2.64558e-30
16026.050000	2.64617e-30
16026.000000	2.64675e-30
16025.950000	2.64734e-30
16025.900000	2.64793e-30
16025.850000	2.64851e-30
16025.800000	2.6491e-30
16025.750000	2.64969e-30
16025.700000	2.65028e-30
16025.650000	2.65086e-30
16025.600000	2.65145e-30
16025.550000	2.65204e-30
16025.500000	2.65263e-30
16025.450000	2.65322e-30
16025.400000	2.65381e-30
16025.350000	2.65439e-30
16025.300000	2.65498e-30
16025.250000	2.65557e-30
16025.200000	2.65616e-30
16025.150000	2.65675e-30
16025.100000	2.65734e-30
16025.050000	2.65793e-30
16025.000000	2.65852e-30
16024.950000	2.65911e-30
16024.900000	2.6597e-30
16024.850000	2.66029e-30
16024.800000	2.66088e-30
16024.750000	2.66147e-30
16024.700000	2.66206e-30
16024.650000	2.66265e-30
16024.600000	2.66324e-30
16024.550000	2.66383e-30
16024.500000	2.66442e-30
16024.450000	2.66501e-30
16024.400000	2.6656e-30
16024.350000	2.66619e-30
16024.300000	2.66679e-30
16024.250000	2.66738e-30
16024.200000	2.66797e-30
16024.150000	2.66856e-30
16024.100000	2.66915e-30
16024.050000	2.66974e-30
16024.000000	2.67034e-30
16023.950000	2.67093e-30
16023.900000	2.67152e-30
16023.850000	2.67211e-30
16023.800000	2.67271e-30
16023.750000	2.6733e-30
16023.700000	2.67389e-30
16023.650000	2.67449e-30
16023.600000	2.67508e-30
16023.550000	2.67567e-30
16023.500000	2.67627e-30
16023.450000	2.67686e-30
16023.400000	2.67745e-30
16023.350000	2.67805e-30
16023.300000	2.67864e-30
16023.250000	2.67924e-30
16023.200000	2.67983e-30
16023.150000	2.68042e-30
16023.100000	2.68102e-30
16023.050000	2.68161e-30
16023.000000	2.68221e-30
16022.950000	2.6828e-30
16022.900000	2.6834e-30
16022.850000	2.68399e-30
16022.800000	2.68459e-30
16022.750000	2.68518e-30
16022.700000	2.68578e-30
16022.650000	2.68638e-30
16022.600000	2.68697e-30
16022.550000	2.68757e-30
16022.500000	2.68816e-30
16022.450000	2.68876e-30
16022.400000	2.68936e-30
16022.350000	2.68995e-30
16022.300000	2.69055e-30
16022.250000	2.69115e-30
16022.200000	2.69174e-30
16022.150000	2.69234e-30
16022.100000	2.69294e-30
16022.050000	2.69353e-30
16022.000000	2.69413e-30
16021.950000	2.69473e-30
16021.900000	2.69533e-30
16021.850000	2.69593e-30
16021.800000	2.69652e-30
16021.750000	2.69712e-30
16021.700000	2.69772e-30
16021.650000	2.69832e-30
16021.600000	2.69892e-30
16021.550000	2.69951e-30
16021.500000	2.70011e-30
16021.450000	2.70071e-30
16021.400000	2.70131e-30
16021.350000	2.70191e-30
16021.300000	2.70251e-30
16021.250000	2.70311e-30
16021.200000	2.70371e-30
16021.150000	2.70431e-30
16021.100000	2.70491e-30
16021.050000	2.70551e-30
16021.000000	2.70611e-30
16020.950000	2.70671e-30
16020.900000	2.70731e-30
16020.850000	2.70791e-30
16020.800000	2.70851e-30
16020.750000	2.70911e-30
16020.700000	2.70971e-30
16020.650000	2.71031e-30
16020.600000	2.71091e-30
16020.550000	2.71152e-30
16020.500000	2.71212e-30
16020.450000	2.71272e-30
16020.400000	2.71332e-30
16020.350000	2.71392e-30
16020.300000	2.71452e-30
16020.250000	2.71513e-30
16020.200000	2.71573e-30
16020.150000	2.71633e-30
16020.100000	2.71693e-30
16020.050000	2.71754e-30
16020.000000	2.71814e-30
16019.950000	2.71874e-30
16019.900000	2.71934e-30
16019.850000	2.71995e-30
16019.800000	2.72055e-30
16019.750000	2.72115e-30
16019.700000	2.72176e-30
16019.650000	2.72236e-30
16019.600000	2.72297e-30
16019.550000	2.72357e-30
16019.500000	2.72417e-30
16019.450000	2.72478e-30
16019.400000	2.72538e-30
16019.350000	2.72599e-30
16019.300000	2.72659e-30
16019.250000	2.7272e-30
16019.200000	2.7278e-30
16019.150000	2.72841e-30
16019.100000	2.72901e-30
16019.050000	2.72962e-30
16019.000000	2.73022e-30
16018.950000	2.73083e-30
16018.900000	2.73143e-30
16018.850000	2.73204e-30
16018.800000	2.73265e-30
16018.750000	2.73325e-30
16018.700000	2.73386e-30
16018.650000	2.73446e-30
16018.600000	2.73507e-30
16018.550000	2.73568e-30
16018.500000	2.73628e-30
16018.450000	2.73689e-30
16018.400000	2.7375e-30
16018.350000	2.73811e-30
16018.300000	2.73871e-30
16018.250000	2.73932e-30
16018.200000	2.73993e-30
16018.150000	2.74054e-30
16018.100000	2.74114e-30
16018.050000	2.74175e-30
16018.000000	2.74236e-30
16017.950000	2.74297e-30
16017.900000	2.74358e-30
16017.850000	2.74418e-30
16017.800000	2.74479e-30
16017.750000	2.7454e-30
16017.700000	2.74601e-30
16017.650000	2.74662e-30
16017.600000	2.74723e-30
16017.550000	2.74784e-30
16017.500000	2.74845e-30
16017.450000	2.74906e-30
16017.400000	2.74967e-30
16017.350000	2.75028e-30
16017.300000	2.75089e-30
16017.250000	2.7515e-30
16017.200000	2.75211e-30
16017.150000	2.75272e-30
16017.100000	2.75333e-30
16017.050000	2.75394e-30
16017.000000	2.75455e-30
16016.950000	2.75516e-30
16016.900000	2.75577e-30
16016.850000	2.75638e-30
16016.800000	2.757e-30
16016.750000	2.75761e-30
16016.700000	2.75822e-30
16016.650000	2.75883e-30
16016.600000	2.75944e-30
16016.550000	2.76005e-30
16016.500000	2.76067e-30
16016.450000	2.76128e-30
16016.400000	2.76189e-30
16016.350000	2.7625e-30
16016.300000	2.76312e-30
16016.250000	2.76373e-30
16016.200000	2.76434e-30
16016.150000	2.76496e-30
16016.100000	2.76557e-30
16016.050000	2.76618e-30
16016.000000	2.7668e-30
16015.950000	2.76741e-30
16015.900000	2.76802e-30
16015.850000	2.76864e-30
16015.800000	2.76925e-30
16015.750000	2.76987e-30
16015.700000	2.77048e-30
16015.650000	2.7711e-30
16015.600000	2.77171e-30
16015.550000	2.77232e-30
16015.500000	2.77294e-30
16015.450000	2.77355e-30
16015.400000	2.77417e-30
16015.350000	2.77479e-30
16015.300000	2.7754e-30
16015.250000	2.77602e-30
16015.200000	2.77663e-30
16015.150000	2.77725e-30
16015.100000	2.77786e-30
16015.050000	2.77848e-30
16015.000000	2.7791e-30
16014.950000	2.77971e-30
16014.900000	2.78033e-30
16014.850000	2.78095e-30
16014.800000	2.78156e-30
16014.750000	2.78218e-30
16014.700000	2.7828e-30
16014.650000	2.78341e-30
16014.600000	2.78403e-30
16014.550000	2.78465e-30
16014.500000	2.78527e-30
16014.450000	2.78588e-30
16014.400000	2.7865e-30
16014.350000	2.78712e-30
16014.300000	2.78774e-30
16014.250000	2.78836e-30
16014.200000	2.78898e-30
16014.150000	2.78959e-30
16014.100000	2.79021e-30
16014.050000	2.79083e-30
16014.000000	2.79145e-30
16013.950000	2.79207e-30
16013.900000	2.79269e-30
16013.850000	2.79331e-30
16013.800000	2.79393e-30
16013.750000	2.79455e-30
16013.700000	2.79517e-30
16013.650000	2.79579e-30
16013.600000	2.79641e-30
16013.550000	2.79703e-30
16013.500000	2.79765e-30
16013.450000	2.79827e-30
16013.400000	2.79889e-30
16013.350000	2.79951e-30
16013.300000	2.80013e-30
16013.250000	2.80075e-30
16013.200000	2.80137e-30
16013.150000	2.802e-30
16013.100000	2.80262e-30
16013.050000	2.80324e-30
16013.000000	2.80386e-30
16012.950000	2.80448e-30
16012.900000	2.8051e-30
16012.850000	2.80573e-30
16012.800000	2.80635e-30
16012.750000	2.80697e-30
16012.700000	2.80759e-30
16012.650000	2.80822e-30
16012.600000	2.80884e-30
16012.550000	2.80946e-30
16012.500000	2.81009e-30
16012.450000	2.81071e-30
16012.400000	2.81133e-30
16012.350000	2.81196e-30
16012.300000	2.81258e-30
16012.250000	2.8132e-30
16012.200000	2.81383e-30
16012.150000	2.81445e-30
16012.100000	2.81508e-30
16012.050000	2.8157e-30
16012.000000	2.81632e-30
16011.950000	2.81695e-30
16011.900000	2.81757e-30
16011.850000	2.8182e-30
16011.800000	2.81882e-30
16011.750000	2.81945e-30
16011.700000	2.82007e-30
16011.650000	2.8207e-30
16011.600000	2.82133e-30
16011.550000	2.82195e-30
16011.500000	2.82258e-30
16011.450000	2.8232e-30
16011.400000	2.82383e-30
16011.350000	2.82446e-30
16011.300000	2.82508e-30
16011.250000	2.82571e-30
16011.200000	2.82634e-30
16011.150000	2.82696e-30
16011.100000	2.82759e-30
16011.050000	2.82822e-30
16011.000000	2.82884e-30
16010.950000	2.82947e-30
16010.900000	2.8301e-30
16010.850000	2.83073e-30
16010.800000	2.83136e-30
16010.750000	2.83198e-30
16010.700000	2.83261e-30
16010.650000	2.83324e-30
16010.600000	2.83387e-30
16010.550000	2.8345e-30
16010.500000	2.83513e-30
16010.450000	2.83575e-30
16010.400000	2.83638e-30
16010.350000	2.83701e-30
16010.300000	2.83764e-30
16010.250000	2.83827e-30
16010.200000	2.8389e-30
16010.150000	2.83953e-30
16010.100000	2.84016e-30
16010.050000	2.84079e-30
16010.000000	2.84142e-30
16009.950000	2.84205e-30
16009.900000	2.84268e-30
16009.850000	2.84331e-30
16009.800000	2.84394e-30
16009.750000	2.84457e-30
16009.700000	2.8452e-30
16009.650000	2.84584e-30
16009.600000	2.84647e-30
16009.550000	2.8471e-30
16009.500000	2.84773e-30
16009.450000	2.84836e-30
16009.400000	2.84899e-30
16009.350000	2.84962e-30
16009.300000	2.85026e-30
16009.250000	2.85089e-30
16009.200000	2.85152e-30
16009.150000	2.85215e-30
16009.100000	2.85279e-30
16009.050000	2.85342e-30
16009.000000	2.85405e-30
16008.950000	2.85469e-30
16008.900000	2.85532e-30
16008.850000	2.85595e-30
16008.800000	2.85659e-30
16008.750000	2.85722e-30
16008.700000	2.85785e-30
16008.650000	2.85849e-30
16008.600000	2.85912e-30
16008.550000	2.85975e-30
16008.500000	2.86039e-30
16008.450000	2.86102e-30
16008.400000	2.86166e-30
16008.350000	2.86229e-30
16008.300000	2.86293e-30
16008.250000	2.86356e-30
16008.200000	2.8642e-30
16008.150000	2.86483e-30
16008.100000	2.86547e-30
16008.050000	2.8661e-30
16008.000000	2.86674e-30
16007.950000	2.86738e-30
16007.900000	2.86801e-30
16007.850000	2.86865e-30
16007.800000	2.86928e-30
16007.750000	2.86992e-30
16007.700000	2.87056e-30
16007.650000	2.87119e-30
16007.600000	2.87183e-30
16007.550000	2.87247e-30
16007.500000	2.8731e-30
16007.450000	2.87374e-30
16007.400000	2.87438e-30
16007.350000	2.87502e-30
16007.300000	2.87565e-30
16007.250000	2.87629e-30
16007.200000	2.87693e-30
16007.150000	2.87757e-30
16007.100000	2.87821e-30
16007.050000	2.87885e-30
16007.000000	2.87948e-30
16006.950000	2.88012e-30
16006.900000	2.88076e-30
16006.850000	2.8814e-30
16006.800000	2.88204e-30
16006.750000	2.88268e-30
16006.700000	2.88332e-30
16006.650000	2.88396e-30
16006.600000	2.8846e-30
16006.550000	2.88524e-30
16006.500000	2.88588e-30
16006.450000	2.88652e-30
16006.400000	2.88716e-30
16006.350000	2.8878e-30
16006.300000	2.88844e-30
16006.250000	2.88908e-30
16006.200000	2.88972e-30
16006.150000	2.89036e-30
16006.100000	2.891e-30
16006.050000	2.89164e-30
16006.000000	2.89228e-30
16005.950000	2.89293e-30
16005.900000	2.89357e-30
16005.850000	2.89421e-30
16005.800000	2.89485e-30
16005.750000	2.89549e-30
16005.700000	2.89614e-30
16005.650000	2.89678e-30
16005.600000	2.89742e-30
16005.550000	2.89806e-30
16005.500000	2.89871e-30
16005.450000	2.89935e-30
16005.400000	2.89999e-30
16005.350000	2.90064e-30
16005.300000	2.90128e-30
16005.250000	2.90192e-30
16005.200000	2.90257e-30
16005.150000	2.90321e-30
16005.100000	2.90385e-30
16005.050000	2.9045e-30
16005.000000	2.90514e-30
16004.950000	2.90579e-30
16004.900000	2.90643e-30
16004.850000	2.90708e-30
16004.800000	2.90772e-30
16004.750000	2.90837e-30
16004.700000	2.90901e-30
16004.650000	2.90966e-30
16004.600000	2.9103e-30
16004.550000	2.91095e-30
16004.500000	2.91159e-30
16004.450000	2.91224e-30
16004.400000	2.91288e-30
16004.350000	2.91353e-30
16004.300000	2.91418e-30
16004.250000	2.91482e-30
16004.200000	2.91547e-30
16004.150000	2.91612e-30
16004.100000	2.91676e-30
16004.050000	2.91741e-30
16004.000000	2.91806e-30
16003.950000	2.9187e-30
16003.900000	2.91935e-30
16003.850000	2.92e-30
16003.800000	2.92065e-30
16003.750000	2.92129e-30
16003.700000	2.92194e-30
16003.650000	2.92259e-30
16003.600000	2.92324e-30
16003.550000	2.92389e-30
16003.500000	2.92454e-30
16003.450000	2.92518e-30
16003.400000	2.92583e-30
16003.350000	2.92648e-30
16003.300000	2.92713e-30
16003.250000	2.92778e-30
16003.200000	2.92843e-30
16003.150000	2.92908e-30
16003.100000	2.92973e-30
16003.050000	2.93038e-30
16003.000000	2.93103e-30
16002.950000	2.93168e-30
16002.900000	2.93233e-30
16002.850000	2.93298e-30
16002.800000	2.93363e-30
16002.750000	2.93428e-30
16002.700000	2.93493e-30
16002.650000	2.93558e-30
16002.600000	2.93623e-30
16002.550000	2.93689e-30
16002.500000	2.93754e-30
16002.450000	2.93819e-30
16002.400000	2.93884e-30
16002.350000	2.93949e-30
16002.300000	2.94014e-30
16002.250000	2.9408e-30
16002.200000	2.94145e-30
16002.150000	2.9421e-30
16002.100000	2.94275e-30
16002.050000	2.94341e-30
16002.000000	2.94406e-30
16001.950000	2.94471e-30
16001.900000	2.94537e-30
16001.850000	2.94602e-30
16001.800000	2.94667e-30
16001.750000	2.94733e-30
16001.700000	2.94798e-30
16001.650000	2.94863e-30
16001.600000	2.94929e-30
16001.550000	2.94994e-30
16001.500000	2.9506e-30
16001.450000	2.95125e-30
16001.400000	2.95191e-30
16001.350000	2.95256e-30
16001.300000	2.95321e-30
16001.250000	2.95387e-30
16001.200000	2.95453e-30
16001.150000	2.95518e-30
16001.100000	2.95584e-30
16001.050000	2.95649e-30
16001.000000	2.95715e-30
16000.950000	2.9578e-30
16000.900000	2.95846e-30
16000.850000	2.95912e-30
16000.800000	2.95977e-30
16000.750000	2.96043e-30
16000.700000	2.96109e-30
16000.650000	2.96174e-30
16000.600000	2.9624e-30
16000.550000	2.96306e-30
16000.500000	2.96371e-30
16000.450000	2.96437e-30
16000.400000	2.96503e-30
16000.350000	2.96569e-30
16000.300000	2.96634e-30
16000.250000	2.967e-30
16000.200000	2.96766e-30
16000.150000	2.96832e-30
16000.100000	2.96898e-30
16000.050000	2.96963e-30
16000.000000	2.97029e-30
15999.950000	2.97095e-30
15999.900000	2.97161e-30
15999.850000	2.97227e-30
15999.800000	2.97293e-30
15999.750000	2.97359e-30
15999.700000	2.97425e-30
15999.650000	2.97491e-30
15999.600000	2.97557e-30
15999.550000	2.97623e-30
15999.500000	2.97689e-30
15999.450000	2.97755e-30
15999.400000	2.97821e-30
15999.350000	2.97887e-30
15999.300000	2.97953e-30
15999.250000	2.98019e-30
15999.200000	2.98085e-30
15999.150000	2.98151e-30
15999.100000	2.98217e-30
15999.050000	2.98284e-30
15999.000000	2.9835e-30
15998.950000	2.98416e-30
15998.900000	2.98482e-30
15998.850000	2.98548e-30
15998.800000	2.98615e-30
15998.750000	2.98681e-30
15998.700000	2.98747e-30
15998.650000	2.98813e-30
15998.600000	2.9888e-30
15998.550000	2.98946e-30
15998.500000	2.99012e-30
15998.450000	2.99079e-30
15998.400000	2.99145e-30
15998.350000	2.99211e-30
15998.300000	2.99278e-30
15998.250000	2.99344e-30
15998.200000	2.9941e-30
15998.150000	2.99477e-30
15998.100000	2.99543e-30
15998.050000	2.9961e-30
15998.000000	2.99676e-30
15997.950000	2.99743e-30
15997.900000	2.99809e-30
15997.850000	2.99876e-30
15997.800000	2.99942e-30
15997.750000	3.00009e-30
15997.700000	3.00075e-30
15997.650000	3.00142e-30
15997.600000	3.00208e-30
15997.550000	3.00275e-30
15997.500000	3.00341e-30
15997.450000	3.00408e-30
15997.400000	3.00475e-30
15997.350000	3.00541e-30
15997.300000	3.00608e-30
15997.250000	3.00675e-30
15997.200000	3.00741e-30
15997.150000	3.00808e-30
15997.100000	3.00875e-30
15997.050000	3.00942e-30
15997.000000	3.01008e-30
15996.950000	3.01075e-30
15996.900000	3.01142e-30
15996.850000	3.01209e-30
15996.800000	3.01275e-30
15996.750000	3.01342e-30
15996.700000	3.01409e-30
15996.650000	3.01476e-30
15996.600000	3.01543e-30
15996.550000	3.0161e-30
15996.500000	3.01677e-30
15996.450000	3.01744e-30
15996.400000	3.0181e-30
15996.350000	3.01877e-30
15996.300000	3.01944e-30
15996.250000	3.02011e-30
15996.200000	3.02078e-30
15996.150000	3.02145e-30
15996.100000	3.02212e-30
15996.050000	3.02279e-30
15996.000000	3.02346e-30
15995.950000	3.02414e-30
15995.900000	3.02481e-30
15995.850000	3.02548e-30
15995.800000	3.02615e-30
15995.750000	3.02682e-30
15995.700000	3.02749e-30
15995.650000	3.02816e-30
15995.600000	3.02883e-30
15995.550000	3.02951e-30
15995.500000	3.03018e-30
15995.450000	3.03085e-30
15995.400000	3.03152e-30
15995.350000	3.03219e-30
15995.300000	3.03287e-30
15995.250000	3.03354e-30
15995.200000	3.03421e-30
15995.150000	3.03489e-30
15995.100000	3.03556e-30
15995.050000	3.03623e-30
15995.000000	3.03691e-30
15994.950000	3.03758e-30
15994.900000	3.03825e-30
15994.850000	3.03893e-30
15994.800000	3.0396e-30
15994.750000	3.04027e-30
15994.700000	3.04095e-30
15994.650000	3.04162e-30
15994.600000	3.0423e-30
15994.550000	3.04297e-30
15994.500000	3.04365e-30
15994.450000	3.04432e-30
15994.400000	3.045e-30
15994.350000	3.04567e-30
15994.300000	3.04635e-30
15994.250000	3.04703e-30
15994.200000	3.0477e-30
15994.150000	3.04838e-30
15994.100000	3.04905e-30
15994.050000	3.04973e-30
15994.000000	3.05041e-30
15993.950000	3.05108e-30
15993.900000	3.05176e-30
15993.850000	3.05244e-30
15993.800000	3.05311e-30
15993.750000	3.05379e-30
15993.700000	3.05447e-30
15993.650000	3.05515e-30
15993.600000	3.05582e-30
15993.550000	3.0565e-30
15993.500000	3.05718e-30
15993.450000	3.05786e-30
15993.400000	3.05854e-30
15993.350000	3.05921e-30
15993.300000	3.05989e-30
15993.250000	3.06057e-30
15993.200000	3.06125e-30
15993.150000	3.06193e-30
15993.100000	3.06261e-30
15993.050000	3.06329e-30
15993.000000	3.06397e-30
15992.950000	3.06465e-30
15992.900000	3.06533e-30
15992.850000	3.06601e-30
15992.800000	3.06669e-30
15992.750000	3.06737e-30
15992.700000	3.06805e-30
15992.650000	3.06873e-30
15992.600000	3.06941e-30
15992.550000	3.07009e-30
15992.500000	3.07077e-30
15992.450000	3.07145e-30
15992.400000	3.07213e-30
15992.350000	3.07281e-30
15992.300000	3.07349e-30
15992.250000	3.07418e-30
15992.200000	3.07486e-30
15992.150000	3.07554e-30
15992.100000	3.07622e-30
15992.050000	3.0769e-30
15992.000000	3.07759e-30
15991.950000	3.07827e-30
15991.900000	3.07895e-30
15991.850000	3.07964e-30
15991.800000	3.08032e-30
15991.750000	3.081e-30
15991.700000	3.08169e-30
15991.650000	3.08237e-30
15991.600000	3.08305e-30
15991.550000	3.08374e-30
15991.500000	3.08442e-30
15991.450000	3.0851e-30
15991.400000	3.08579e-30
15991.350000	3.08647e-30
15991.300000	3.08716e-30
15991.250000	3.08784e-30
15991.200000	3.08853e-30
15991.150000	3.08921e-30
15991.100000	3.0899e-30
15991.050000	3.09058e-30
15991.000000	3.09127e-30
15990.950000	3.09195e-30
15990.900000	3.09264e-30
15990.850000	3.09333e-30
15990.800000	3.09401e-30
15990.750000	3.0947e-30
15990.700000	3.09539e-30
15990.650000	3.09607e-30
15990.600000	3.09676e-30
15990.550000	3.09745e-30
15990.500000	3.09813e-30
15990.450000	3.09882e-30
15990.400000	3.09951e-30
15990.350000	3.10019e-30
15990.300000	3.10088e-30
15990.250000	3.10157e-30
15990.200000	3.10226e-30
15990.150000	3.10295e-30
15990.100000	3.10363e-30
15990.050000	3.10432e-30
15990.000000	3.10501e-30
15989.950000	3.1057e-30
15989.900000	3.10639e-30
15989.850000	3.10708e-30
15989.800000	3.10777e-30
15989.750000	3.10846e-30
15989.700000	3.10915e-30
15989.650000	3.10984e-30
15989.600000	3.11053e-30
15989.550000	3.11121e-30
15989.500000	3.11191e-30
15989.450000	3.1126e-30
15989.400000	3.11329e-30
15989.350000	3.11398e-30
15989.300000	3.11467e-30
15989.250000	3.11536e-30
15989.200000	3.11605e-30
15989.150000	3.11674e-30
15989.100000	3.11743e-30
15989.050000	3.11812e-30
15989.000000	3.11881e-30
15988.950000	3.11951e-30
15988.900000	3.1202e-30
15988.850000	3.12089e-30
15988.800000	3.12158e-30
15988.750000	3.12227e-30
15988.700000	3.12297e-30
15988.650000	3.12366e-30
15988.600000	3.12435e-30
15988.550000	3.12505e-30
15988.500000	3.12574e-30
15988.450000	3.12643e-30
15988.400000	3.12713e-30
15988.350000	3.12782e-30
15988.300000	3.12851e-30
15988.250000	3.12921e-30
15988.200000	3.1299e-30
15988.150000	3.1306e-30
15988.100000	3.13129e-30
15988.050000	3.13198e-30
15988.000000	3.13268e-30
15987.950000	3.13337e-30
15987.900000	3.13407e-30
15987.850000	3.13476e-30
15987.800000	3.13546e-30
15987.750000	3.13615e-30
15987.700000	3.13685e-30
15987.650000	3.13755e-30
15987.600000	3.13824e-30
15987.550000	3.13894e-30
15987.500000	3.13963e-30
15987.450000	3.14033e-30
15987.400000	3.14103e-30
15987.350000	3.14172e-30
15987.300000	3.14242e-30
15987.250000	3.14312e-30
15987.200000	3.14382e-30
15987.150000	3.14451e-30
15987.100000	3.14521e-30
15987.050000	3.14591e-30
15987.000000	3.14661e-30
15986.950000	3.1473e-30
15986.900000	3.148e-30
15986.850000	3.1487e-30
15986.800000	3.1494e-30
15986.750000	3.1501e-30
15986.700000	3.1508e-30
15986.650000	3.15149e-30
15986.600000	3.15219e-30
15986.550000	3.15289e-30
15986.500000	3.15359e-30
15986.450000	3.15429e-30
15986.400000	3.15499e-30
15986.350000	3.15569e-30
15986.300000	3.15639e-30
15986.250000	3.15709e-30
15986.200000	3.15779e-30
15986.150000	3.15849e-30
15986.100000	3.15919e-30
15986.050000	3.15989e-30
15986.000000	3.16059e-30
15985.950000	3.16129e-30
15985.900000	3.162e-30
15985.850000	3.1627e-30
15985.800000	3.1634e-30
15985.750000	3.1641e-30
15985.700000	3.1648e-30
15985.650000	3.1655e-30
15985.600000	3.16621e-30
15985.550000	3.16691e-30
15985.500000	3.16761e-30
15985.450000	3.16831e-30
15985.400000	3.16902e-30
15985.350000	3.16972e-30
15985.300000	3.17042e-30
15985.250000	3.17113e-30
15985.200000	3.17183e-30
15985.150000	3.17253e-30
15985.100000	3.17324e-30
15985.050000	3.17394e-30
15985.000000	3.17464e-30
15984.950000	3.17535e-30
15984.900000	3.17605e-30
15984.850000	3.17676e-30
15984.800000	3.17746e-30
15984.750000	3.17817e-30
15984.700000	3.17887e-30
15984.650000	3.17958e-30
15984.600000	3.18028e-30
15984.550000	3.18099e-30
15984.500000	3.18169e-30
15984.450000	3.1824e-30
15984.400000	3.1831e-30
15984.350000	3.18381e-30
15984.300000	3.18452e-30
15984.250000	3.18522e-30
15984.200000	3.18593e-30
15984.150000	3.18664e-30
15984.100000	3.18734e-30
15984.050000	3.18805e-30
15984.000000	3.18876e-30
15983.950000	3.18946e-30
15983.900000	3.19017e-30
15983.850000	3.19088e-30
15983.800000	3.19159e-30
15983.750000	3.19229e-30
15983.700000	3.193e-30
15983.650000	3.19371e-30
15983.600000	3.19442e-30
15983.550000	3.19513e-30
15983.500000	3.19584e-30
15983.450000	3.19655e-30
15983.400000	3.19725e-30
15983.350000	3.19796e-30
15983.300000	3.19867e-30
15983.250000	3.19938e-30
15983.200000	3.20009e-30
15983.150000	3.2008e-30
15983.100000	3.20151e-30
15983.050000	3.20222e-30
15983.000000	3.20293e-30
15982.950000	3.20364e-30
15982.900000	3.20435e-30
15982.850000	3.20506e-30
15982.800000	3.20578e-30
15982.750000	3.20649e-30
15982.700000	3.2072e-30
15982.650000	3.20791e-30
15982.600000	3.20862e-30
15982.550000	3.20933e-30
15982.500000	3.21004e-30
15982.450000	3.21076e-30
15982.400000	3.21147e-30
15982.350000	3.21218e-30
15982.300000	3.21289e-30
15982.250000	3.21361e-30
15982.200000	3.21432e-30
15982.150000	3.21503e-30
15982.100000	3.21574e-30
15982.050000	3.21646e-30
15982.000000	3.21717e-30
15981.950000	3.21788e-30
15981.900000	3.2186e-30
15981.850000	3.21931e-30
15981.800000	3.22003e-30
15981.750000	3.22074e-30
15981.700000	3.22146e-30
15981.650000	3.22217e-30
15981.600000	3.22288e-30
15981.550000	3.2236e-30
15981.500000	3.22431e-30
15981.450000	3.22503e-30
15981.400000	3.22574e-30
15981.350000	3.22646e-30
15981.300000	3.22718e-30
15981.250000	3.22789e-30
15981.200000	3.22861e-30
15981.150000	3.22932e-30
15981.100000	3.23004e-30
15981.050000	3.23076e-30
15981.000000	3.23147e-30
15980.950000	3.23219e-30
15980.900000	3.23291e-30
15980.850000	3.23362e-30
15980.800000	3.23434e-30
15980.750000	3.23506e-30
15980.700000	3.23578e-30
15980.650000	3.23649e-30
15980.600000	3.23721e-30
15980.550000	3.23793e-30
15980.500000	3.23865e-30
15980.450000	3.23937e-30
15980.400000	3.24008e-30
15980.350000	3.2408e-30
15980.300000	3.24152e-30
15980.250000	3.24224e-30
15980.200000	3.24296e-30
15980.150000	3.24368e-30
15980.100000	3.2444e-30
15980.050000	3.24512e-30
15980.000000	3.24584e-30
15979.950000	3.24656e-30
15979.900000	3.24728e-30
15979.850000	3.248e-30
15979.800000	3.24872e-30
15979.750000	3.24944e-30
15979.700000	3.25016e-30
15979.650000	3.25088e-30
15979.600000	3.2516e-30
15979.550000	3.25232e-30
15979.500000	3.25305e-30
15979.450000	3.25377e-30
15979.400000	3.25449e-30
15979.350000	3.25521e-30
15979.300000	3.25593e-30
15979.250000	3.25665e-30
15979.200000	3.25738e-30
15979.150000	3.2581e-30
15979.100000	3.25882e-30
15979.050000	3.25954e-30
15979.000000	3.26027e-30
15978.950000	3.26099e-30
15978.900000	3.26171e-30
15978.850000	3.26244e-30
15978.800000	3.26316e-30
15978.750000	3.26389e-30
15978.700000	3.26461e-30
15978.650000	3.26533e-30
15978.600000	3.26606e-30
15978.550000	3.26678e-30
15978.500000	3.26751e-30
15978.450000	3.26823e-30
15978.400000	3.26896e-30
15978.350000	3.26968e-30
15978.300000	3.27041e-30
15978.250000	3.27113e-30
15978.200000	3.27186e-30
15978.150000	3.27258e-30
15978.100000	3.27331e-30
15978.050000	3.27404e-30
15978.000000	3.27476e-30
15977.950000	3.27549e-30
15977.900000	3.27621e-30
15977.850000	3.27694e-30
15977.800000	3.27767e-30
15977.750000	3.27839e-30
15977.700000	3.27912e-30
15977.650000	3.27985e-30
15977.600000	3.28058e-30
15977.550000	3.2813e-30
15977.500000	3.28203e-30
15977.450000	3.28276e-30
15977.400000	3.28349e-30
15977.350000	3.28422e-30
15977.300000	3.28495e-30
15977.250000	3.28567e-30
15977.200000	3.2864e-30
15977.150000	3.28713e-30
15977.100000	3.28786e-30
15977.050000	3.28859e-30
15977.000000	3.28932e-30
15976.950000	3.29005e-30
15976.900000	3.29078e-30
15976.850000	3.29151e-30
15976.800000	3.29224e-30
15976.750000	3.29297e-30
15976.700000	3.2937e-30
15976.650000	3.29443e-30
15976.600000	3.29516e-30
15976.550000	3.29589e-30
15976.500000	3.29662e-30
15976.450000	3.29735e-30
15976.400000	3.29809e-30
15976.350000	3.29882e-30
15976.300000	3.29955e-30
15976.250000	3.30028e-30
15976.200000	3.30101e-30
15976.150000	3.30174e-30
15976.100000	3.30248e-30
15976.050000	3.30321e-30
15976.000000	3.30394e-30
15975.950000	3.30467e-30
15975.900000	3.30541e-30
15975.850000	3.30614e-30
15975.800000	3.30687e-30
15975.750000	3.30761e-30
15975.700000	3.30834e-30
15975.650000	3.30908e-30
15975.600000	3.30981e-30
15975.550000	3.31054e-30
15975.500000	3.31128e-30
15975.450000	3.31201e-30
15975.400000	3.31275e-30
15975.350000	3.31348e-30
15975.300000	3.31422e-30
15975.250000	3.31495e-30
15975.200000	3.31569e-30
15975.150000	3.31642e-30
15975.100000	3.31716e-30
15975.050000	3.31789e-30
15975.000000	3.31863e-30
15974.950000	3.31937e-30
15974.900000	3.3201e-30
15974.850000	3.32084e-30
15974.800000	3.32157e-30
15974.750000	3.32231e-30
15974.700000	3.32305e-30
15974.650000	3.32379e-30
15974.600000	3.32452e-30
15974.550000	3.32526e-30
15974.500000	3.326e-30
15974.450000	3.32674e-30
15974.400000	3.32747e-30
15974.350000	3.32821e-30
15974.300000	3.32895e-30
15974.250000	3.32969e-30
15974.200000	3.33043e-30
15974.150000	3.33117e-30
15974.100000	3.3319e-30
15974.050000	3.33264e-30
15974.000000	3.33338e-30
15973.950000	3.33412e-30
15973.900000	3.33486e-30
15973.850000	3.3356e-30
15973.800000	3.33634e-30
15973.750000	3.33708e-30
15973.700000	3.33782e-30
15973.650000	3.33856e-30
15973.600000	3.3393e-30
15973.550000	3.34004e-30
15973.500000	3.34078e-30
15973.450000	3.34152e-30
15973.400000	3.34227e-30
15973.350000	3.34301e-30
15973.300000	3.34375e-30
15973.250000	3.34449e-30
15973.200000	3.34523e-30
15973.150000	3.34597e-30
15973.100000	3.34672e-30
15973.050000	3.34746e-30
15973.000000	3.3482e-30
15972.950000	3.34894e-30
15972.900000	3.34969e-30
15972.850000	3.35043e-30
15972.800000	3.35117e-30
15972.750000	3.35192e-30
15972.700000	3.35266e-30
15972.650000	3.3534e-30
15972.600000	3.35415e-30
15972.550000	3.35489e-30
15972.500000	3.35564e-30
15972.450000	3.35638e-30
15972.400000	3.35712e-30
15972.350000	3.35787e-30
15972.300000	3.35861e-30
15972.250000	3.35936e-30
15972.200000	3.3601e-30
15972.150000	3.36085e-30
15972.100000	3.36159e-30
15972.050000	3.36234e-30
15972.000000	3.36309e-30
15971.950000	3.36383e-30
15971.900000	3.36458e-30
15971.850000	3.36532e-30
15971.800000	3.36607e-30
15971.750000	3.36682e-30
15971.700000	3.36756e-30
15971.650000	3.36831e-30
15971.600000	3.36906e-30
15971.550000	3.36981e-30
15971.500000	3.37055e-30
15971.450000	3.3713e-30
15971.400000	3.37205e-30
15971.350000	3.3728e-30
15971.300000	3.37354e-30
15971.250000	3.37429e-30
15971.200000	3.37504e-30
15971.150000	3.37579e-30
15971.100000	3.37654e-30
15971.050000	3.37729e-30
15971.000000	3.37804e-30
15970.950000	3.37879e-30
15970.900000	3.37953e-30
15970.850000	3.38028e-30
15970.800000	3.38103e-30
15970.750000	3.38178e-30
15970.700000	3.38253e-30
15970.650000	3.38328e-30
15970.600000	3.38403e-30
15970.550000	3.38479e-30
15970.500000	3.38554e-30
15970.450000	3.38629e-30
15970.400000	3.38704e-30
15970.350000	3.38779e-30
15970.300000	3.38854e-30
15970.250000	3.38929e-30
15970.200000	3.39004e-30
15970.150000	3.3908e-30
15970.100000	3.39155e-30
15970.050000	3.3923e-30
15970.000000	3.39305e-30
15969.950000	3.39381e-30
15969.900000	3.39456e-30
15969.850000	3.39531e-30
15969.800000	3.39606e-30
15969.750000	3.39682e-30
15969.700000	3.39757e-30
15969.650000	3.39832e-30
15969.600000	3.39908e-30
15969.550000	3.39983e-30
15969.500000	3.40059e-30
15969.450000	3.40134e-30
15969.400000	3.4021e-30
15969.350000	3.40285e-30
15969.300000	3.4036e-30
15969.250000	3.40436e-30
15969.200000	3.40511e-30
15969.150000	3.40587e-30
15969.100000	3.40663e-30
15969.050000	3.40738e-30
15969.000000	3.40814e-30
15968.950000	3.40889e-30
15968.900000	3.40965e-30
15968.850000	3.41041e-30
15968.800000	3.41116e-30
15968.750000	3.41192e-30
15968.700000	3.41268e-30
15968.650000	3.41343e-30
15968.600000	3.41419e-30
15968.550000	3.41495e-30
15968.500000	3.4157e-30
15968.450000	3.41646e-30
15968.400000	3.41722e-30
15968.350000	3.41798e-30
15968.300000	3.41874e-30
15968.250000	3.41949e-30
15968.200000	3.42025e-30
15968.150000	3.42101e-30
15968.100000	3.42177e-30
15968.050000	3.42253e-30
15968.000000	3.42329e-30
15967.950000	3.42405e-30
15967.900000	3.42481e-30
15967.850000	3.42557e-30
15967.800000	3.42633e-30
15967.750000	3.42709e-30
15967.700000	3.42785e-30
15967.650000	3.42861e-30
15967.600000	3.42937e-30
15967.550000	3.43013e-30
15967.500000	3.43089e-30
15967.450000	3.43165e-30
15967.400000	3.43241e-30
15967.350000	3.43317e-30
15967.300000	3.43393e-30
15967.250000	3.43469e-30
15967.200000	3.43546e-30
15967.150000	3.43622e-30
15967.100000	3.43698e-30
15967.050000	3.43774e-30
15967.000000	3.43851e-30
15966.950000	3.43927e-30
15966.900000	3.44003e-30
15966.850000	3.44079e-30
15966.800000	3.44156e-30
15966.750000	3.44232e-30
15966.700000	3.44308e-30
15966.650000	3.44385e-30
15966.600000	3.44461e-30
15966.550000	3.44538e-30
15966.500000	3.44614e-30
15966.450000	3.4469e-30
15966.400000	3.44767e-30
15966.350000	3.44843e-30
15966.300000	3.4492e-30
15966.250000	3.44996e-30
15966.200000	3.45073e-30
15966.150000	3.45149e-30
15966.100000	3.45226e-30
15966.050000	3.45303e-30
15966.000000	3.45379e-30
15965.950000	3.45456e-30
15965.900000	3.45532e-30
15965.850000	3.45609e-30
15965.800000	3.45686e-30
15965.750000	3.45762e-30
15965.700000	3.45839e-30
15965.650000	3.45916e-30
15965.600000	3.45993e-30
15965.550000	3.46069e-30
15965.500000	3.46146e-30
15965.450000	3.46223e-30
15965.400000	3.463e-30
15965.350000	3.46376e-30
15965.300000	3.46453e-30
15965.250000	3.4653e-30
15965.200000	3.46607e-30
15965.150000	3.46684e-30
15965.100000	3.46761e-30
15965.050000	3.46838e-30
15965.000000	3.46915e-30
15964.950000	3.46991e-30
15964.900000	3.47068e-30
15964.850000	3.47145e-30
15964.800000	3.47222e-30
15964.750000	3.47299e-30
15964.700000	3.47376e-30
15964.650000	3.47454e-30
15964.600000	3.47531e-30
15964.550000	3.47608e-30
15964.500000	3.47685e-30
15964.450000	3.47762e-30
15964.400000	3.47839e-30
15964.350000	3.47916e-30
15964.300000	3.47993e-30
15964.250000	3.48071e-30
15964.200000	3.48148e-30
15964.150000	3.48225e-30
15964.100000	3.48302e-30
15964.050000	3.48379e-30
15964.000000	3.48457e-30
15963.950000	3.48534e-30
15963.900000	3.48611e-30
15963.850000	3.48689e-30
15963.800000	3.48766e-30
15963.750000	3.48843e-30
15963.700000	3.48921e-30
15963.650000	3.48998e-30
15963.600000	3.49076e-30
15963.550000	3.49153e-30
15963.500000	3.4923e-30
15963.450000	3.49308e-30
15963.400000	3.49385e-30
15963.350000	3.49463e-30
15963.300000	3.4954e-30
15963.250000	3.49618e-30
15963.200000	3.49695e-30
15963.150000	3.49773e-30
15963.100000	3.49851e-30
15963.050000	3.49928e-30
15963.000000	3.50006e-30
15962.950000	3.50083e-30
15962.900000	3.50161e-30
15962.850000	3.50239e-30
15962.800000	3.50316e-30
15962.750000	3.50394e-30
15962.700000	3.50472e-30
15962.650000	3.5055e-30
15962.600000	3.50627e-30
15962.550000	3.50705e-30
15962.500000	3.50783e-30
15962.450000	3.50861e-30
15962.400000	3.50939e-30
15962.350000	3.51016e-30
15962.300000	3.51094e-30
15962.250000	3.51172e-30
15962.200000	3.5125e-30
15962.150000	3.51328e-30
15962.100000	3.51406e-30
15962.050000	3.51484e-30
15962.000000	3.51562e-30
15961.950000	3.5164e-30
15961.900000	3.51718e-30
15961.850000	3.51796e-30
15961.800000	3.51874e-30
15961.750000	3.51952e-30
15961.700000	3.5203e-30
15961.650000	3.52108e-30
15961.600000	3.52186e-30
15961.550000	3.52264e-30
15961.500000	3.52342e-30
15961.450000	3.5242e-30
15961.400000	3.52499e-30
15961.350000	3.52577e-30
15961.300000	3.52655e-30
15961.250000	3.52733e-30
15961.200000	3.52811e-30
15961.150000	3.5289e-30
15961.100000	3.52968e-30
15961.050000	3.53046e-30
15961.000000	3.53125e-30
15960.950000	3.53203e-30
15960.900000	3.53281e-30
15960.850000	3.5336e-30
15960.800000	3.53438e-30
15960.750000	3.53516e-30
15960.700000	3.53595e-30
15960.650000	3.53673e-30
15960.600000	3.53752e-30
15960.550000	3.5383e-30
15960.500000	3.53909e-30
15960.450000	3.53987e-30
15960.400000	3.54066e-30
15960.350000	3.54144e-30
15960.300000	3.54223e-30
15960.250000	3.54301e-30
15960.200000	3.5438e-30
15960.150000	3.54459e-30
15960.100000	3.54537e-30
15960.050000	3.54616e-30
15960.000000	3.54694e-30
15959.950000	3.54773e-30
15959.900000	3.54852e-30
15959.850000	3.5493e-30
15959.800000	3.55009e-30
15959.750000	3.55088e-30
15959.700000	3.55167e-30
15959.650000	3.55245e-30
15959.600000	3.55324e-30
15959.550000	3.55403e-30
15959.500000	3.55482e-30
15959.450000	3.55561e-30
15959.400000	3.5564e-30
15959.350000	3.55719e-30
15959.300000	3.55797e-30
15959.250000	3.55876e-30
15959.200000	3.55955e-30
15959.150000	3.56034e-30
15959.100000	3.56113e-30
15959.050000	3.56192e-30
15959.000000	3.56271e-30
15958.950000	3.5635e-30
15958.900000	3.56429e-30
15958.850000	3.56508e-30
15958.800000	3.56587e-30
15958.750000	3.56666e-30
15958.700000	3.56746e-30
15958.650000	3.56825e-30
15958.600000	3.56904e-30
15958.550000	3.56983e-30
15958.500000	3.57062e-30
15958.450000	3.57141e-30
15958.400000	3.57221e-30
15958.350000	3.573e-30
15958.300000	3.57379e-30
15958.250000	3.57458e-30
15958.200000	3.57538e-30
15958.150000	3.57617e-30
15958.100000	3.57696e-30
15958.050000	3.57776e-30
15958.000000	3.57855e-30
15957.950000	3.57934e-30
15957.900000	3.58014e-30
15957.850000	3.58093e-30
15957.800000	3.58173e-30
15957.750000	3.58252e-30
15957.700000	3.58332e-30
15957.650000	3.58411e-30
15957.600000	3.5849e-30
15957.550000	3.5857e-30
15957.500000	3.5865e-30
15957.450000	3.58729e-30
15957.400000	3.58809e-30
15957.350000	3.58888e-30
15957.300000	3.58968e-30
15957.250000	3.59047e-30
15957.200000	3.59127e-30
15957.150000	3.59207e-30
15957.100000	3.59286e-30
15957.050000	3.59366e-30
15957.000000	3.59446e-30
15956.950000	3.59526e-30
15956.900000	3.59605e-30
15956.850000	3.59685e-30
15956.800000	3.59765e-30
15956.750000	3.59845e-30
15956.700000	3.59924e-30
15956.650000	3.60004e-30
15956.600000	3.60084e-30
15956.550000	3.60164e-30
15956.500000	3.60244e-30
15956.450000	3.60324e-30
15956.400000	3.60404e-30
15956.350000	3.60484e-30
15956.300000	3.60564e-30
15956.250000	3.60644e-30
15956.200000	3.60724e-30
15956.150000	3.60804e-30
15956.100000	3.60884e-30
15956.050000	3.60964e-30
15956.000000	3.61044e-30
15955.950000	3.61124e-30
15955.900000	3.61204e-30
15955.850000	3.61284e-30
15955.800000	3.61364e-30
15955.750000	3.61444e-30
15955.700000	3.61525e-30
15955.650000	3.61605e-30
15955.600000	3.61685e-30
15955.550000	3.61765e-30
15955.500000	3.61845e-30
15955.450000	3.61926e-30
15955.400000	3.62006e-30
15955.350000	3.62086e-30
15955.300000	3.62167e-30
15955.250000	3.62247e-30
15955.200000	3.62327e-30
15955.150000	3.62408e-30
15955.100000	3.62488e-30
15955.050000	3.62568e-30
15955.000000	3.62649e-30
15954.950000	3.62729e-30
15954.900000	3.6281e-30
15954.850000	3.6289e-30
15954.800000	3.62971e-30
15954.750000	3.63051e-30
15954.700000	3.63132e-30
15954.650000	3.63212e-30
15954.600000	3.63293e-30
15954.550000	3.63373e-30
15954.500000	3.63454e-30
15954.450000	3.63535e-30
15954.400000	3.63615e-30
15954.350000	3.63696e-30
15954.300000	3.63777e-30
15954.250000	3.63857e-30
15954.200000	3.63938e-30
15954.150000	3.64019e-30
15954.100000	3.64099e-30
15954.050000	3.6418e-30
15954.000000	3.64261e-30
15953.950000	3.64342e-30
15953.900000	3.64423e-30
15953.850000	3.64503e-30
15953.800000	3.64584e-30
15953.750000	3.64665e-30
15953.700000	3.64746e-30
15953.650000	3.64827e-30
15953.600000	3.64908e-30
15953.550000	3.64989e-30
15953.500000	3.6507e-30
15953.450000	3.65151e-30
15953.400000	3.65232e-30
15953.350000	3.65313e-30
15953.300000	3.65394e-30
15953.250000	3.65475e-30
15953.200000	3.65556e-30
15953.150000	3.65637e-30
15953.100000	3.65718e-30
15953.050000	3.65799e-30
15953.000000	3.6588e-30
15952.950000	3.65961e-30
15952.900000	3.66043e-30
15952.850000	3.66124e-30
15952.800000	3.66205e-30
15952.750000	3.66286e-30
15952.700000	3.66367e-30
15952.650000	3.66449e-30
15952.600000	3.6653e-30
15952.550000	3.66611e-30
15952.500000	3.66693e-30
15952.450000	3.66774e-30
15952.400000	3.66855e-30
15952.350000	3.66937e-30
15952.300000	3.67018e-30
15952.250000	3.67099e-30
15952.200000	3.67181e-30
15952.150000	3.67262e-30
15952.100000	3.67344e-30
15952.050000	3.67425e-30
15952.000000	3.67507e-30
15951.950000	3.67588e-30
15951.900000	3.6767e-30
15951.850000	3.67751e-30
15951.800000	3.67833e-30
15951.750000	3.67914e-30
15951.700000	3.67996e-30
15951.650000	3.68078e-30
15951.600000	3.68159e-30
15951.550000	3.68241e-30
15951.500000	3.68323e-30
15951.450000	3.68404e-30
15951.400000	3.68486e-30
15951.350000	3.68568e-30
15951.300000	3.6865e-30
15951.250000	3.68731e-30
15951.200000	3.68813e-30
15951.150000	3.68895e-30
15951.100000	3.68977e-30
15951.050000	3.69059e-30
15951.000000	3.6914e-30
15950.950000	3.69222e-30
15950.900000	3.69304e-30
15950.850000	3.69386e-30
15950.800000	3.69468e-30
15950.750000	3.6955e-30
15950.700000	3.69632e-30
15950.650000	3.69714e-30
15950.600000	3.69796e-30
15950.550000	3.69878e-30
15950.500000	3.6996e-30
15950.450000	3.70042e-30
15950.400000	3.70124e-30
15950.350000	3.70206e-30
15950.300000	3.70288e-30
15950.250000	3.70371e-30
15950.200000	3.70453e-30
15950.150000	3.70535e-30
15950.100000	3.70617e-30
15950.050000	3.70699e-30
15950.000000	3.70781e-30
15949.950000	3.70864e-30
15949.900000	3.70946e-30
15949.850000	3.71028e-30
15949.800000	3.71111e-30
15949.750000	3.71193e-30
15949.700000	3.71275e-30
15949.650000	3.71358e-30
15949.600000	3.7144e-30
15949.550000	3.71522e-30
15949.500000	3.71605e-30
15949.450000	3.71687e-30
15949.400000	3.7177e-30
15949.350000	3.71852e-30
15949.300000	3.71935e-30
15949.250000	3.72017e-30
15949.200000	3.721e-30
15949.150000	3.72182e-30
15949.100000	3.72265e-30
15949.050000	3.72347e-30
15949.000000	3.7243e-30
15948.950000	3.72512e-30
15948.900000	3.72595e-30
15948.850000	3.72678e-30
15948.800000	3.7276e-30
15948.750000	3.72843e-30
15948.700000	3.72926e-30
15948.650000	3.73008e-30
15948.600000	3.73091e-30
15948.550000	3.73174e-30
15948.500000	3.73257e-30
15948.450000	3.73339e-30
15948.400000	3.73422e-30
15948.350000	3.73505e-30
15948.300000	3.73588e-30
15948.250000	3.73671e-30
15948.200000	3.73754e-30
15948.150000	3.73837e-30
15948.100000	3.7392e-30
15948.050000	3.74002e-30
15948.000000	3.74085e-30
15947.950000	3.74168e-30
15947.900000	3.74251e-30
15947.850000	3.74334e-30
15947.800000	3.74417e-30
15947.750000	3.745e-30
15947.700000	3.74584e-30
15947.650000	3.74667e-30
15947.600000	3.7475e-30
15947.550000	3.74833e-30
15947.500000	3.74916e-30
15947.450000	3.74999e-30
15947.400000	3.75082e-30
15947.350000	3.75165e-30
15947.300000	3.75249e-30
15947.250000	3.75332e-30
15947.200000	3.75415e-30
15947.150000	3.75498e-30
15947.100000	3.75582e-30
15947.050000	3.75665e-30
15947.000000	3.75748e-30
15946.950000	3.75832e-30
15946.900000	3.75915e-30
15946.850000	3.75998e-30
15946.800000	3.76082e-30
15946.750000	3.76165e-30
15946.700000	3.76249e-30
15946.650000	3.76332e-30
15946.600000	3.76416e-30
15946.550000	3.76499e-30
15946.500000	3.76583e-30
15946.450000	3.76666e-30
15946.400000	3.7675e-30
15946.350000	3.76833e-30
15946.300000	3.76917e-30
15946.250000	3.77e-30
15946.200000	3.77084e-30
15946.150000	3.77168e-30
15946.100000	3.77251e-30
15946.050000	3.77335e-30
15946.000000	3.77419e-30
15945.950000	3.77502e-30
15945.900000	3.77586e-30
15945.850000	3.7767e-30
15945.800000	3.77754e-30
15945.750000	3.77838e-30
15945.700000	3.77921e-30
15945.650000	3.78005e-30
15945.600000	3.78089e-30
15945.550000	3.78173e-30
15945.500000	3.78257e-30
15945.450000	3.78341e-30
15945.400000	3.78425e-30
15945.350000	3.78508e-30
15945.300000	3.78592e-30
15945.250000	3.78676e-30
15945.200000	3.7876e-30
15945.150000	3.78844e-30
15945.100000	3.78928e-30
15945.050000	3.79012e-30
15945.000000	3.79097e-30
15944.950000	3.79181e-30
15944.900000	3.79265e-30
15944.850000	3.79349e-30
15944.800000	3.79433e-30
15944.750000	3.79517e-30
15944.700000	3.79601e-30
15944.650000	3.79686e-30
15944.600000	3.7977e-30
15944.550000	3.79854e-30
15944.500000	3.79938e-30
15944.450000	3.80023e-30
15944.400000	3.80107e-30
15944.350000	3.80191e-30
15944.300000	3.80275e-30
15944.250000	3.8036e-30
15944.200000	3.80444e-30
15944.150000	3.80529e-30
15944.100000	3.80613e-30
15944.050000	3.80697e-30
15944.000000	3.80782e-30
15943.950000	3.80866e-30
15943.900000	3.80951e-30
15943.850000	3.81035e-30
15943.800000	3.8112e-30
15943.750000	3.81204e-30
15943.700000	3.81289e-30
15943.650000	3.81373e-30
15943.600000	3.81458e-30
15943.550000	3.81543e-30
15943.500000	3.81627e-30
15943.450000	3.81712e-30
15943.400000	3.81797e-30
15943.350000	3.81881e-30
15943.300000	3.81966e-30
15943.250000	3.82051e-30
15943.200000	3.82135e-30
15943.150000	3.8222e-30
15943.100000	3.82305e-30
15943.050000	3.8239e-30
15943.000000	3.82475e-30
15942.950000	3.82559e-30
15942.900000	3.82644e-30
15942.850000	3.82729e-30
15942.800000	3.82814e-30
15942.750000	3.82899e-30
15942.700000	3.82984e-30
15942.650000	3.83069e-30
15942.600000	3.83154e-30
15942.550000	3.83239e-30
15942.500000	3.83324e-30
15942.450000	3.83409e-30
15942.400000	3.83494e-30
15942.350000	3.83579e-30
15942.300000	3.83664e-30
15942.250000	3.83749e-30
15942.200000	3.83834e-30
15942.150000	3.83919e-30
15942.100000	3.84004e-30
15942.050000	3.8409e-30
15942.000000	3.84175e-30
15941.950000	3.8426e-30
15941.900000	3.84345e-30
15941.850000	3.84431e-30
15941.800000	3.84516e-30
15941.750000	3.84601e-30
15941.700000	3.84686e-30
15941.650000	3.84772e-30
15941.600000	3.84857e-30
15941.550000	3.84942e-30
15941.500000	3.85028e-30
15941.450000	3.85113e-30
15941.400000	3.85199e-30
15941.350000	3.85284e-30
15941.300000	3.8537e-30
15941.250000	3.85455e-30
15941.200000	3.85541e-30
15941.150000	3.85626e-30
15941.100000	3.85712e-30
15941.050000	3.85797e-30
15941.000000	3.85883e-30
15940.950000	3.85968e-30
15940.900000	3.86054e-30
15940.850000	3.8614e-30
15940.800000	3.86225e-30
15940.750000	3.86311e-30
15940.700000	3.86397e-30
15940.650000	3.86482e-30
15940.600000	3.86568e-30
15940.550000	3.86654e-30
15940.500000	3.86739e-30
15940.450000	3.86825e-30
15940.400000	3.86911e-30
15940.350000	3.86997e-30
15940.300000	3.87083e-30
15940.250000	3.87169e-30
15940.200000	3.87254e-30
15940.150000	3.8734e-30
15940.100000	3.87426e-30
15940.050000	3.87512e-30
15940.000000	3.87598e-30
15939.950000	3.87684e-30
15939.900000	3.8777e-30
15939.850000	3.87856e-30
15939.800000	3.87942e-30
15939.750000	3.88028e-30
15939.700000	3.88114e-30
15939.650000	3.882e-30
15939.600000	3.88286e-30
15939.550000	3.88373e-30
15939.500000	3.88459e-30
15939.450000	3.88545e-30
15939.400000	3.88631e-30
15939.350000	3.88717e-30
15939.300000	3.88803e-30
15939.250000	3.8889e-30
15939.200000	3.88976e-30
15939.150000	3.89062e-30
15939.100000	3.89149e-30
15939.050000	3.89235e-30
15939.000000	3.89321e-30
15938.950000	3.89408e-30
15938.900000	3.89494e-30
15938.850000	3.8958e-30
15938.800000	3.89667e-30
15938.750000	3.89753e-30
15938.700000	3.8984e-30
15938.650000	3.89926e-30
15938.600000	3.90013e-30
15938.550000	3.90099e-30
15938.500000	3.90186e-30
15938.450000	3.90272e-30
15938.400000	3.90359e-30
15938.350000	3.90445e-30
15938.300000	3.90532e-30
15938.250000	3.90618e-30
15938.200000	3.90705e-30
15938.150000	3.90792e-30
15938.100000	3.90878e-30
15938.050000	3.90965e-30
15938.000000	3.91052e-30
15937.950000	3.91139e-30
15937.900000	3.91225e-30
15937.850000	3.91312e-30
15937.800000	3.91399e-30
15937.750000	3.91486e-30
15937.700000	3.91573e-30
15937.650000	3.91659e-30
15937.600000	3.91746e-30
15937.550000	3.91833e-30
15937.500000	3.9192e-30
15937.450000	3.92007e-30
15937.400000	3.92094e-30
15937.350000	3.92181e-30
15937.300000	3.92268e-30
15937.250000	3.92355e-30
15937.200000	3.92442e-30
15937.150000	3.92529e-30
15937.100000	3.92616e-30
15937.050000	3.92703e-30
15937.000000	3.9279e-30
15936.950000	3.92877e-30
15936.900000	3.92965e-30
15936.850000	3.93052e-30
15936.800000	3.93139e-30
15936.750000	3.93226e-30
15936.700000	3.93313e-30
15936.650000	3.93401e-30
15936.600000	3.93488e-30
15936.550000	3.93575e-30
15936.500000	3.93662e-30
15936.450000	3.9375e-30
15936.400000	3.93837e-30
15936.350000	3.93924e-30
15936.300000	3.94012e-30
15936.250000	3.94099e-30
15936.200000	3.94187e-30
15936.150000	3.94274e-30
15936.100000	3.94361e-30
15936.050000	3.94449e-30
15936.000000	3.94536e-30
15935.950000	3.94624e-30
15935.900000	3.94711e-30
15935.850000	3.94799e-30
15935.800000	3.94887e-30
15935.750000	3.94974e-30
15935.700000	3.95062e-30
15935.650000	3.95149e-30
15935.600000	3.95237e-30
15935.550000	3.95325e-30
15935.500000	3.95412e-30
15935.450000	3.955e-30
15935.400000	3.95588e-30
15935.350000	3.95676e-30
15935.300000	3.95763e-30
15935.250000	3.95851e-30
15935.200000	3.95939e-30
15935.150000	3.96027e-30
15935.100000	3.96115e-30
15935.050000	3.96202e-30
15935.000000	3.9629e-30
15934.950000	3.96378e-30
15934.900000	3.96466e-30
15934.850000	3.96554e-30
15934.800000	3.96642e-30
15934.750000	3.9673e-30
15934.700000	3.96818e-30
15934.650000	3.96906e-30
15934.600000	3.96994e-30
15934.550000	3.97082e-30
15934.500000	3.9717e-30
15934.450000	3.97258e-30
15934.400000	3.97346e-30
15934.350000	3.97435e-30
15934.300000	3.97523e-30
15934.250000	3.97611e-30
15934.200000	3.97699e-30
15934.150000	3.97787e-30
15934.100000	3.97875e-30
15934.050000	3.97964e-30
15934.000000	3.98052e-30
15933.950000	3.9814e-30
15933.900000	3.98229e-30
15933.850000	3.98317e-30
15933.800000	3.98405e-30
15933.750000	3.98494e-30
15933.700000	3.98582e-30
15933.650000	3.9867e-30
15933.600000	3.98759e-30
15933.550000	3.98847e-30
15933.500000	3.98936e-30
15933.450000	3.99024e-30
15933.400000	3.99113e-30
15933.350000	3.99201e-30
15933.300000	3.9929e-30
15933.250000	3.99378e-30
15933.200000	3.99467e-30
15933.150000	3.99556e-30
15933.100000	3.99644e-30
15933.050000	3.99733e-30
15933.000000	3.99822e-30
15932.950000	3.9991e-30
15932.900000	3.99999e-30
15932.850000	4.00088e-30
15932.800000	4.00176e-30
15932.750000	4.00265e-30
15932.700000	4.00354e-30
15932.650000	4.00443e-30
15932.600000	4.00532e-30
15932.550000	4.0062e-30
15932.500000	4.00709e-30
15932.450000	4.00798e-30
15932.400000	4.00887e-30
15932.350000	4.00976e-30
15932.300000	4.01065e-30
15932.250000	4.01154e-30
15932.200000	4.01243e-30
15932.150000	4.01332e-30
15932.100000	4.01421e-30
15932.050000	4.0151e-30
15932.000000	4.01599e-30
15931.950000	4.01688e-30
15931.900000	4.01777e-30
15931.850000	4.01866e-30
15931.800000	4.01955e-30
15931.750000	4.02045e-30
15931.700000	4.02134e-30
15931.650000	4.02223e-30
15931.600000	4.02312e-30
15931.550000	4.02401e-30
15931.500000	4.02491e-30
15931.450000	4.0258e-30
15931.400000	4.02669e-30
15931.350000	4.02758e-30
15931.300000	4.02848e-30
15931.250000	4.02937e-30
15931.200000	4.03027e-30
15931.150000	4.03116e-30
15931.100000	4.03205e-30
15931.050000	4.03295e-30
15931.000000	4.03384e-30
15930.950000	4.03474e-30
15930.900000	4.03563e-30
15930.850000	4.03653e-30
15930.800000	4.03742e-30
15930.750000	4.03832e-30
15930.700000	4.03921e-30
15930.650000	4.04011e-30
15930.600000	4.04101e-30
15930.550000	4.0419e-30
15930.500000	4.0428e-30
15930.450000	4.0437e-30
15930.400000	4.04459e-30
15930.350000	4.04549e-30
15930.300000	4.04639e-30
15930.250000	4.04728e-30
15930.200000	4.04818e-30
15930.150000	4.04908e-30
15930.100000	4.04998e-30
15930.050000	4.05088e-30
15930.000000	4.05177e-30
15929.950000	4.05267e-30
15929.900000	4.05357e-30
15929.850000	4.05447e-30
15929.800000	4.05537e-30
15929.750000	4.05627e-30
15929.700000	4.05717e-30
15929.650000	4.05807e-30
15929.600000	4.05897e-30
15929.550000	4.05987e-30
15929.500000	4.06077e-30
15929.450000	4.06167e-30
15929.400000	4.06257e-30
15929.350000	4.06347e-30
15929.300000	4.06437e-30
15929.250000	4.06528e-30
15929.200000	4.06618e-30
15929.150000	4.06708e-30
15929.100000	4.06798e-30
15929.050000	4.06888e-30
15929.000000	4.06979e-30
15928.950000	4.07069e-30
15928.900000	4.07159e-30
15928.850000	4.0725e-30
15928.800000	4.0734e-30
15928.750000	4.0743e-30
15928.700000	4.07521e-30
15928.650000	4.07611e-30
15928.600000	4.07701e-30
15928.550000	4.07792e-30
15928.500000	4.07882e-30
15928.450000	4.07973e-30
15928.400000	4.08063e-30
15928.350000	4.08154e-30
15928.300000	4.08244e-30
15928.250000	4.08335e-30
15928.200000	4.08425e-30
15928.150000	4.08516e-30
15928.100000	4.08607e-30
15928.050000	4.08697e-30
15928.000000	4.08788e-30
15927.950000	4.08879e-30
15927.900000	4.08969e-30
15927.850000	4.0906e-30
15927.800000	4.09151e-30
15927.750000	4.09241e-30
15927.700000	4.09332e-30
15927.650000	4.09423e-30
15927.600000	4.09514e-30
15927.550000	4.09605e-30
15927.500000	4.09695e-30
15927.450000	4.09786e-30
15927.400000	4.09877e-30
15927.350000	4.09968e-30
15927.300000	4.10059e-30
15927.250000	4.1015e-30
15927.200000	4.10241e-30
15927.150000	4.10332e-30
15927.100000	4.10423e-30
15927.050000	4.10514e-30
15927.000000	4.10605e-30
15926.950000	4.10696e-30
15926.900000	4.10787e-30
15926.850000	4.10878e-30
15926.800000	4.1097e-30
15926.750000	4.11061e-30
15926.700000	4.11152e-30
15926.650000	4.11243e-30
15926.600000	4.11334e-30
15926.550000	4.11425e-30
15926.500000	4.11517e-30
15926.450000	4.11608e-30
15926.400000	4.11699e-30
15926.350000	4.11791e-30
15926.300000	4.11882e-30
15926.250000	4.11973e-30
15926.200000	4.12065e-30
15926.150000	4.12156e-30
15926.100000	4.12248e-30
15926.050000	4.12339e-30
15926.000000	4.1243e-30
15925.950000	4.12522e-30
15925.900000	4.12613e-30
15925.850000	4.12705e-30
15925.800000	4.12796e-30
15925.750000	4.12888e-30
15925.700000	4.1298e-30
15925.650000	4.13071e-30
15925.600000	4.13163e-30
15925.550000	4.13254e-30
15925.500000	4.13346e-30
15925.450000	4.13438e-30
15925.400000	4.1353e-30
15925.350000	4.13621e-30
15925.300000	4.13713e-30
15925.250000	4.13805e-30
15925.200000	4.13897e-30
15925.150000	4.13988e-30
15925.100000	4.1408e-30
15925.050000	4.14172e-30
15925.000000	4.14264e-30
15924.950000	4.14356e-30
15924.900000	4.14448e-30
15924.850000	4.1454e-30
15924.800000	4.14632e-30
15924.750000	4.14723e-30
15924.700000	4.14815e-30
15924.650000	4.14907e-30
15924.600000	4.15e-30
15924.550000	4.15092e-30
15924.500000	4.15184e-30
15924.450000	4.15276e-30
15924.400000	4.15368e-30
15924.350000	4.1546e-30
15924.300000	4.15552e-30
15924.250000	4.15644e-30
15924.200000	4.15736e-30
15924.150000	4.15829e-30
15924.100000	4.15921e-30
15924.050000	4.16013e-30
15924.000000	4.16105e-30
15923.950000	4.16198e-30
15923.900000	4.1629e-30
15923.850000	4.16382e-30
15923.800000	4.16475e-30
15923.750000	4.16567e-30
15923.700000	4.1666e-30
15923.650000	4.16752e-30
15923.600000	4.16844e-30
15923.550000	4.16937e-30
15923.500000	4.17029e-30
15923.450000	4.17122e-30
15923.400000	4.17214e-30
15923.350000	4.17307e-30
15923.300000	4.17399e-30
15923.250000	4.17492e-30
15923.200000	4.17585e-30
15923.150000	4.17677e-30
15923.100000	4.1777e-30
15923.050000	4.17863e-30
15923.000000	4.17955e-30
15922.950000	4.18048e-30
15922.900000	4.18141e-30
15922.850000	4.18233e-30
15922.800000	4.18326e-30
15922.750000	4.18419e-30
15922.700000	4.18512e-30
15922.650000	4.18605e-30
15922.600000	4.18697e-30
15922.550000	4.1879e-30
15922.500000	4.18883e-30
15922.450000	4.18976e-30
15922.400000	4.19069e-30
15922.350000	4.19162e-30
15922.300000	4.19255e-30
15922.250000	4.19348e-30
15922.200000	4.19441e-30
15922.150000	4.19534e-30
15922.100000	4.19627e-30
15922.050000	4.1972e-30
15922.000000	4.19813e-30
15921.950000	4.19906e-30
15921.900000	4.19999e-30
15921.850000	4.20093e-30
15921.800000	4.20186e-30
15921.750000	4.20279e-30
15921.700000	4.20372e-30
15921.650000	4.20465e-30
15921.600000	4.20559e-30
15921.550000	4.20652e-30
15921.500000	4.20745e-30
15921.450000	4.20839e-30
15921.400000	4.20932e-30
15921.350000	4.21025e-30
15921.300000	4.21119e-30
15921.250000	4.21212e-30
15921.200000	4.21306e-30
15921.150000	4.21399e-30
15921.100000	4.21492e-30
15921.050000	4.21586e-30
15921.000000	4.21679e-30
15920.950000	4.21773e-30
15920.900000	4.21867e-30
15920.850000	4.2196e-30
15920.800000	4.22054e-30
15920.750000	4.22147e-30
15920.700000	4.22241e-30
15920.650000	4.22335e-30
15920.600000	4.22428e-30
15920.550000	4.22522e-30
15920.500000	4.22616e-30
15920.450000	4.22709e-30
15920.400000	4.22803e-30
15920.350000	4.22897e-30
15920.300000	4.22991e-30
15920.250000	4.23085e-30
15920.200000	4.23178e-30
15920.150000	4.23272e-30
15920.100000	4.23366e-30
15920.050000	4.2346e-30
15920.000000	4.23554e-30
15919.950000	4.23648e-30
15919.900000	4.23742e-30
15919.850000	4.23836e-30
15919.800000	4.2393e-30
15919.750000	4.24024e-30
15919.700000	4.24118e-30
15919.650000	4.24212e-30
15919.600000	4.24306e-30
15919.550000	4.244e-30
15919.500000	4.24494e-30
15919.450000	4.24589e-30
15919.400000	4.24683e-30
15919.350000	4.24777e-30
15919.300000	4.24871e-30
15919.250000	4.24965e-30
15919.200000	4.2506e-30
15919.150000	4.25154e-30
15919.100000	4.25248e-30
15919.050000	4.25343e-30
15919.000000	4.25437e-30
15918.950000	4.25531e-30
15918.900000	4.25626e-30
15918.850000	4.2572e-30
15918.800000	4.25815e-30
15918.750000	4.25909e-30
15918.700000	4.26003e-30
15918.650000	4.26098e-30
15918.600000	4.26192e-30
15918.550000	4.26287e-30
15918.500000	4.26382e-30
15918.450000	4.26476e-30
15918.400000	4.26571e-30
15918.350000	4.26665e-30
15918.300000	4.2676e-30
15918.250000	4.26855e-30
15918.200000	4.26949e-30
15918.150000	4.27044e-30
15918.100000	4.27139e-30
15918.050000	4.27233e-30
15918.000000	4.27328e-30
15917.950000	4.27423e-30
15917.900000	4.27518e-30
15917.850000	4.27613e-30
15917.800000	4.27707e-30
15917.750000	4.27802e-30
15917.700000	4.27897e-30
15917.650000	4.27992e-30
15917.600000	4.28087e-30
15917.550000	4.28182e-30
15917.500000	4.28277e-30
15917.450000	4.28372e-30
15917.400000	4.28467e-30
15917.350000	4.28562e-30
15917.300000	4.28657e-30
15917.250000	4.28752e-30
15917.200000	4.28847e-30
15917.150000	4.28942e-30
15917.100000	4.29038e-30
15917.050000	4.29133e-30
15917.000000	4.29228e-30
15916.950000	4.29323e-30
15916.900000	4.29418e-30
15916.850000	4.29514e-30
15916.800000	4.29609e-30
15916.750000	4.29704e-30
15916.700000	4.29799e-30
15916.650000	4.29895e-30
15916.600000	4.2999e-30
15916.550000	4.30085e-30
15916.500000	4.30181e-30
15916.450000	4.30276e-30
15916.400000	4.30372e-30
15916.350000	4.30467e-30
15916.300000	4.30563e-30
15916.250000	4.30658e-30
15916.200000	4.30754e-30
15916.150000	4.30849e-30
15916.100000	4.30945e-30
15916.050000	4.3104e-30
15916.000000	4.31136e-30
15915.950000	4.31232e-30
15915.900000	4.31327e-30
15915.850000	4.31423e-30
15915.800000	4.31519e-30
15915.750000	4.31614e-30
15915.700000	4.3171e-30
15915.650000	4.31806e-30
15915.600000	4.31902e-30
15915.550000	4.31997e-30
15915.500000	4.32093e-30
15915.450000	4.32189e-30
15915.400000	4.32285e-30
15915.350000	4.32381e-30
15915.300000	4.32477e-30
15915.250000	4.32573e-30
15915.200000	4.32669e-30
15915.150000	4.32765e-30
15915.100000	4.32861e-30
15915.050000	4.32957e-30
15915.000000	4.33053e-30
15914.950000	4.33149e-30
15914.900000	4.33245e-30
15914.850000	4.33341e-30
15914.800000	4.33437e-30
15914.750000	4.33533e-30
15914.700000	4.33629e-30
15914.650000	4.33725e-30
15914.600000	4.33822e-30
15914.550000	4.33918e-30
15914.500000	4.34014e-30
15914.450000	4.3411e-30
15914.400000	4.34207e-30
15914.350000	4.34303e-30
15914.300000	4.34399e-30
15914.250000	4.34496e-30
15914.200000	4.34592e-30
15914.150000	4.34688e-30
15914.100000	4.34785e-30
15914.050000	4.34881e-30
15914.000000	4.34978e-30
15913.950000	4.35074e-30
15913.900000	4.35171e-30
15913.850000	4.35267e-30
15913.800000	4.35364e-30
15913.750000	4.3546e-30
15913.700000	4.35557e-30
15913.650000	4.35653e-30
15913.600000	4.3575e-30
15913.550000	4.35847e-30
15913.500000	4.35943e-30
15913.450000	4.3604e-30
15913.400000	4.36137e-30
15913.350000	4.36234e-30
15913.300000	4.3633e-30
15913.250000	4.36427e-30
15913.200000	4.36524e-30
15913.150000	4.36621e-30
15913.100000	4.36718e-30
15913.050000	4.36814e-30
15913.000000	4.36911e-30
15912.950000	4.37008e-30
15912.900000	4.37105e-30
15912.850000	4.37202e-30
15912.800000	4.37299e-30
15912.750000	4.37396e-30
15912.700000	4.37493e-30
15912.650000	4.3759e-30
15912.600000	4.37687e-30
15912.550000	4.37784e-30
15912.500000	4.37881e-30
15912.450000	4.37979e-30
15912.400000	4.38076e-30
15912.350000	4.38173e-30
15912.300000	4.3827e-30
15912.250000	4.38367e-30
15912.200000	4.38464e-30
15912.150000	4.38562e-30
15912.100000	4.38659e-30
15912.050000	4.38756e-30
15912.000000	4.38854e-30
15911.950000	4.38951e-30
15911.900000	4.39048e-30
15911.850000	4.39146e-30
15911.800000	4.39243e-30
15911.750000	4.39341e-30
15911.700000	4.39438e-30
15911.650000	4.39535e-30
15911.600000	4.39633e-30
15911.550000	4.3973e-30
15911.500000	4.39828e-30
15911.450000	4.39926e-30
15911.400000	4.40023e-30
15911.350000	4.40121e-30
15911.300000	4.40218e-30
15911.250000	4.40316e-30
15911.200000	4.40414e-30
15911.150000	4.40511e-30
15911.100000	4.40609e-30
15911.050000	4.40707e-30
15911.000000	4.40805e-30
15910.950000	4.40902e-30
15910.900000	4.41e-30
15910.850000	4.41098e-30
15910.800000	4.41196e-30
15910.750000	4.41294e-30
15910.700000	4.41391e-30
15910.650000	4.41489e-30
15910.600000	4.41587e-30
15910.550000	4.41685e-30
15910.500000	4.41783e-30
15910.450000	4.41881e-30
15910.400000	4.41979e-30
15910.350000	4.42077e-30
15910.300000	4.42175e-30
15910.250000	4.42273e-30
15910.200000	4.42371e-30
15910.150000	4.4247e-30
15910.100000	4.42568e-30
15910.050000	4.42666e-30
15910.000000	4.42764e-30
15909.950000	4.42862e-30
15909.900000	4.42961e-30
15909.850000	4.43059e-30
15909.800000	4.43157e-30
15909.750000	4.43255e-30
15909.700000	4.43354e-30
15909.650000	4.43452e-30
15909.600000	4.4355e-30
15909.550000	4.43649e-30
15909.500000	4.43747e-30
15909.450000	4.43846e-30
15909.400000	4.43944e-30
15909.350000	4.44042e-30
15909.300000	4.44141e-30
15909.250000	4.44239e-30
15909.200000	4.44338e-30
15909.150000	4.44437e-30
15909.100000	4.44535e-30
15909.050000	4.44634e-30
15909.000000	4.44732e-30
15908.950000	4.44831e-30
15908.900000	4.4493e-30
15908.850000	4.45028e-30
15908.800000	4.45127e-30
15908.750000	4.45226e-30
15908.700000	4.45325e-30
15908.650000	4.45423e-30
15908.600000	4.45522e-30
15908.550000	4.45621e-30
15908.500000	4.4572e-30
15908.450000	4.45819e-30
15908.400000	4.45918e-30
15908.350000	4.46016e-30
15908.300000	4.46115e-30
15908.250000	4.46214e-30
15908.200000	4.46313e-30
15908.150000	4.46412e-30
15908.100000	4.46511e-30
15908.050000	4.4661e-30
15908.000000	4.46709e-30
15907.950000	4.46808e-30
15907.900000	4.46908e-30
15907.850000	4.47007e-30
15907.800000	4.47106e-30
15907.750000	4.47205e-30
15907.700000	4.47304e-30
15907.650000	4.47403e-30
15907.600000	4.47503e-30
15907.550000	4.47602e-30
15907.500000	4.47701e-30
15907.450000	4.478e-30
15907.400000	4.479e-30
15907.350000	4.47999e-30
15907.300000	4.48099e-30
15907.250000	4.48198e-30
15907.200000	4.48297e-30
15907.150000	4.48397e-30
15907.100000	4.48496e-30
15907.050000	4.48596e-30
15907.000000	4.48695e-30
15906.950000	4.48795e-30
15906.900000	4.48894e-30
15906.850000	4.48994e-30
15906.800000	4.49093e-30
15906.750000	4.49193e-30
15906.700000	4.49293e-30
15906.650000	4.49392e-30
15906.600000	4.49492e-30
15906.550000	4.49592e-30
15906.500000	4.49691e-30
15906.450000	4.49791e-30
15906.400000	4.49891e-30
15906.350000	4.49991e-30
15906.300000	4.50091e-30
15906.250000	4.5019e-30
15906.200000	4.5029e-30
15906.150000	4.5039e-30
15906.100000	4.5049e-30
15906.050000	4.5059e-30
15906.000000	4.5069e-30
15905.950000	4.5079e-30
15905.900000	4.5089e-30
15905.850000	4.5099e-30
15905.800000	4.5109e-30
15905.750000	4.5119e-30
15905.700000	4.5129e-30
15905.650000	4.5139e-30
15905.600000	4.5149e-30
15905.550000	4.5159e-30
15905.500000	4.5169e-30
15905.450000	4.51791e-30
15905.400000	4.51891e-30
15905.350000	4.51991e-30
15905.300000	4.52091e-30
15905.250000	4.52192e-30
15905.200000	4.52292e-30
15905.150000	4.52392e-30
15905.100000	4.52493e-30
15905.050000	4.52593e-30
15905.000000	4.52693e-30
15904.950000	4.52794e-30
15904.900000	4.52894e-30
15904.850000	4.52995e-30
15904.800000	4.53095e-30
15904.750000	4.53196e-30
15904.700000	4.53296e-30
15904.650000	4.53397e-30
15904.600000	4.53497e-30
15904.550000	4.53598e-30
15904.500000	4.53698e-30
15904.450000	4.53799e-30
15904.400000	4.539e-30
15904.350000	4.54e-30
15904.300000	4.54101e-30
15904.250000	4.54202e-30
15904.200000	4.54303e-30
15904.150000	4.54403e-30
15904.100000	4.54504e-30
15904.050000	4.54605e-30
15904.000000	4.54706e-30
15903.950000	4.54807e-30
15903.900000	4.54908e-30
15903.850000	4.55008e-30
15903.800000	4.55109e-30
15903.750000	4.5521e-30
15903.700000	4.55311e-30
15903.650000	4.55412e-30
15903.600000	4.55513e-30
15903.550000	4.55614e-30
15903.500000	4.55715e-30
15903.450000	4.55816e-30
15903.400000	4.55918e-30
15903.350000	4.56019e-30
15903.300000	4.5612e-30
15903.250000	4.56221e-30
15903.200000	4.56322e-30
15903.150000	4.56423e-30
15903.100000	4.56525e-30
15903.050000	4.56626e-30
15903.000000	4.56727e-30
15902.950000	4.56828e-30
15902.900000	4.5693e-30
15902.850000	4.57031e-30
15902.800000	4.57132e-30
15902.750000	4.57234e-30
15902.700000	4.57335e-30
15902.650000	4.57437e-30
15902.600000	4.57538e-30
15902.550000	4.5764e-30
15902.500000	4.57741e-30
15902.450000	4.57843e-30
15902.400000	4.57944e-30
15902.350000	4.58046e-30
15902.300000	4.58147e-30
15902.250000	4.58249e-30
15902.200000	4.58351e-30
15902.150000	4.58452e-30
15902.100000	4.58554e-30
15902.050000	4.58656e-30
15902.000000	4.58758e-30
15901.950000	4.58859e-30
15901.900000	4.58961e-30
15901.850000	4.59063e-30
15901.800000	4.59165e-30
15901.750000	4.59266e-30
15901.700000	4.59368e-30
15901.650000	4.5947e-30
15901.600000	4.59572e-30
15901.550000	4.59674e-30
15901.500000	4.59776e-30
15901.450000	4.59878e-30
15901.400000	4.5998e-30
15901.350000	4.60082e-30
15901.300000	4.60184e-30
15901.250000	4.60286e-30
15901.200000	4.60388e-30
15901.150000	4.6049e-30
15901.100000	4.60593e-30
15901.050000	4.60695e-30
15901.000000	4.60797e-30
15900.950000	4.60899e-30
15900.900000	4.61001e-30
15900.850000	4.61104e-30
15900.800000	4.61206e-30
15900.750000	4.61308e-30
15900.700000	4.6141e-30
15900.650000	4.61513e-30
15900.600000	4.61615e-30
15900.550000	4.61718e-30
15900.500000	4.6182e-30
15900.450000	4.61922e-30
15900.400000	4.62025e-30
15900.350000	4.62127e-30
15900.300000	4.6223e-30
15900.250000	4.62332e-30
15900.200000	4.62435e-30
15900.150000	4.62537e-30
15900.100000	4.6264e-30
15900.050000	4.62743e-30
15900.000000	4.62845e-30
15899.950000	4.62948e-30
15899.900000	4.63051e-30
15899.850000	4.63153e-30
15899.800000	4.63256e-30
15899.750000	4.63359e-30
15899.700000	4.63462e-30
15899.650000	4.63564e-30
15899.600000	4.63667e-30
15899.550000	4.6377e-30
15899.500000	4.63873e-30
15899.450000	4.63976e-30
15899.400000	4.64079e-30
15899.350000	4.64182e-30
15899.300000	4.64285e-30
15899.250000	4.64388e-30
15899.200000	4.64491e-30
15899.150000	4.64594e-30
15899.100000	4.64697e-30
15899.050000	4.648e-30
15899.000000	4.64903e-30
15898.950000	4.65006e-30
15898.900000	4.65109e-30
15898.850000	4.65212e-30
15898.800000	4.65315e-30
15898.750000	4.65419e-30
15898.700000	4.65522e-30
15898.650000	4.65625e-30
15898.600000	4.65728e-30
15898.550000	4.65832e-30
15898.500000	4.65935e-30
15898.450000	4.66038e-30
15898.400000	4.66142e-30
15898.350000	4.66245e-30
15898.300000	4.66349e-30
15898.250000	4.66452e-30
15898.200000	4.66555e-30
15898.150000	4.66659e-30
15898.100000	4.66762e-30
15898.050000	4.66866e-30
15898.000000	4.6697e-30
15897.950000	4.67073e-30
15897.900000	4.67177e-30
15897.850000	4.6728e-30
15897.800000	4.67384e-30
15897.750000	4.67488e-30
15897.700000	4.67591e-30
15897.650000	4.67695e-30
15897.600000	4.67799e-30
15897.550000	4.67903e-30
15897.500000	4.68006e-30
15897.450000	4.6811e-30
15897.400000	4.68214e-30
15897.350000	4.68318e-30
15897.300000	4.68422e-30
15897.250000	4.68526e-30
15897.200000	4.6863e-30
15897.150000	4.68733e-30
15897.100000	4.68837e-30
15897.050000	4.68941e-30
15897.000000	4.69045e-30
15896.950000	4.69149e-30
15896.900000	4.69254e-30
15896.850000	4.69358e-30
15896.800000	4.69462e-30
15896.750000	4.69566e-30
15896.700000	4.6967e-30
15896.650000	4.69774e-30
15896.600000	4.69878e-30
15896.550000	4.69983e-30
15896.500000	4.70087e-30
15896.450000	4.70191e-30
15896.400000	4.70295e-30
15896.350000	4.704e-30
15896.300000	4.70504e-30
15896.250000	4.70608e-30
15896.200000	4.70713e-30
15896.150000	4.70817e-30
15896.100000	4.70922e-30
15896.050000	4.71026e-30
15896.000000	4.71131e-30
15895.950000	4.71235e-30
15895.900000	4.7134e-30
15895.850000	4.71444e-30
15895.800000	4.71549e-30
15895.750000	4.71653e-30
15895.700000	4.71758e-30
15895.650000	4.71863e-30
15895.600000	4.71967e-30
15895.550000	4.72072e-30
15895.500000	4.72177e-30
15895.450000	4.72281e-30
15895.400000	4.72386e-30
15895.350000	4.72491e-30
15895.300000	4.72596e-30
15895.250000	4.727e-30
15895.200000	4.72805e-30
15895.150000	4.7291e-30
15895.100000	4.73015e-30
15895.050000	4.7312e-30
15895.000000	4.73225e-30
15894.950000	4.7333e-30
15894.900000	4.73435e-30
15894.850000	4.7354e-30
15894.800000	4.73645e-30
15894.750000	4.7375e-30
15894.700000	4.73855e-30
15894.650000	4.7396e-30
15894.600000	4.74065e-30
15894.550000	4.7417e-30
15894.500000	4.74276e-30
15894.450000	4.74381e-30
15894.400000	4.74486e-30
15894.350000	4.74591e-30
15894.300000	4.74697e-30
15894.250000	4.74802e-30
15894.200000	4.74907e-30
15894.150000	4.75012e-30
15894.100000	4.75118e-30
15894.050000	4.75223e-30
15894.000000	4.75329e-30
15893.950000	4.75434e-30
15893.900000	4.75539e-30
15893.850000	4.75645e-30
15893.800000	4.7575e-30
15893.750000	4.75856e-30
15893.700000	4.75962e-30
15893.650000	4.76067e-30
15893.600000	4.76173e-30
15893.550000	4.76278e-30
15893.500000	4.76384e-30
15893.450000	4.7649e-30
15893.400000	4.76595e-30
15893.350000	4.76701e-30
15893.300000	4.76807e-30
15893.250000	4.76913e-30
15893.200000	4.77018e-30
15893.150000	4.77124e-30
15893.100000	4.7723e-30
15893.050000	4.77336e-30
15893.000000	4.77442e-30
15892.950000	4.77548e-30
15892.900000	4.77653e-30
15892.850000	4.77759e-30
15892.800000	4.77865e-30
15892.750000	4.77971e-30
15892.700000	4.78077e-30
15892.650000	4.78183e-30
15892.600000	4.78289e-30
15892.550000	4.78396e-30
15892.500000	4.78502e-30
15892.450000	4.78608e-30
15892.400000	4.78714e-30
15892.350000	4.7882e-30
15892.300000	4.78926e-30
15892.250000	4.79033e-30
15892.200000	4.79139e-30
15892.150000	4.79245e-30
15892.100000	4.79351e-30
15892.050000	4.79458e-30
15892.000000	4.79564e-30
15891.950000	4.7967e-30
15891.900000	4.79777e-30
15891.850000	4.79883e-30
15891.800000	4.7999e-30
15891.750000	4.80096e-30
15891.700000	4.80203e-30
15891.650000	4.80309e-30
15891.600000	4.80416e-30
15891.550000	4.80522e-30
15891.500000	4.80629e-30
15891.450000	4.80735e-30
15891.400000	4.80842e-30
15891.350000	4.80949e-30
15891.300000	4.81055e-30
15891.250000	4.81162e-30
15891.200000	4.81269e-30
15891.150000	4.81376e-30
15891.100000	4.81482e-30
15891.050000	4.81589e-30
15891.000000	4.81696e-30
15890.950000	4.81803e-30
15890.900000	4.8191e-30
15890.850000	4.82017e-30
15890.800000	4.82123e-30
15890.750000	4.8223e-30
15890.700000	4.82337e-30
15890.650000	4.82444e-30
15890.600000	4.82551e-30
15890.550000	4.82658e-30
15890.500000	4.82765e-30
15890.450000	4.82873e-30
15890.400000	4.8298e-30
15890.350000	4.83087e-30
15890.300000	4.83194e-30
15890.250000	4.83301e-30
15890.200000	4.83408e-30
15890.150000	4.83515e-30
15890.100000	4.83623e-30
15890.050000	4.8373e-30
15890.000000	4.83837e-30
15889.950000	4.83945e-30
15889.900000	4.84052e-30
15889.850000	4.84159e-30
15889.800000	4.84267e-30
15889.750000	4.84374e-30
15889.700000	4.84482e-30
15889.650000	4.84589e-30
15889.600000	4.84696e-30
15889.550000	4.84804e-30
15889.500000	4.84912e-30
15889.450000	4.85019e-30
15889.400000	4.85127e-30
15889.350000	4.85234e-30
15889.300000	4.85342e-30
15889.250000	4.8545e-30
15889.200000	4.85557e-30
15889.150000	4.85665e-30
15889.100000	4.85773e-30
15889.050000	4.8588e-30
15889.000000	4.85988e-30
15888.950000	4.86096e-30
15888.900000	4.86204e-30
15888.850000	4.86312e-30
15888.800000	4.86419e-30
15888.750000	4.86527e-30
15888.700000	4.86635e-30
15888.650000	4.86743e-30
15888.600000	4.86851e-30
15888.550000	4.86959e-30
15888.500000	4.87067e-30
15888.450000	4.87175e-30
15888.400000	4.87283e-30
15888.350000	4.87391e-30
15888.300000	4.87499e-30
15888.250000	4.87608e-30
15888.200000	4.87716e-30
15888.150000	4.87824e-30
15888.100000	4.87932e-30
15888.050000	4.8804e-30
15888.000000	4.88149e-30
15887.950000	4.88257e-30
15887.900000	4.88365e-30
15887.850000	4.88473e-30
15887.800000	4.88582e-30
15887.750000	4.8869e-30
15887.700000	4.88799e-30
15887.650000	4.88907e-30
15887.600000	4.89015e-30
15887.550000	4.89124e-30
15887.500000	4.89232e-30
15887.450000	4.89341e-30
15887.400000	4.89449e-30
15887.350000	4.89558e-30
15887.300000	4.89667e-30
15887.250000	4.89775e-30
15887.200000	4.89884e-30
15887.150000	4.89992e-30
15887.100000	4.90101e-30
15887.050000	4.9021e-30
15887.000000	4.90319e-30
15886.950000	4.90427e-30
15886.900000	4.90536e-30
15886.850000	4.90645e-30
15886.800000	4.90754e-30
15886.750000	4.90863e-30
15886.700000	4.90971e-30
15886.650000	4.9108e-30
15886.600000	4.91189e-30
15886.550000	4.91298e-30
15886.500000	4.91407e-30
15886.450000	4.91516e-30
15886.400000	4.91625e-30
15886.350000	4.91734e-30
15886.300000	4.91843e-30
15886.250000	4.91952e-30
15886.200000	4.92062e-30
15886.150000	4.92171e-30
15886.100000	4.9228e-30
15886.050000	4.92389e-30
15886.000000	4.92498e-30
15885.950000	4.92608e-30
15885.900000	4.92717e-30
15885.850000	4.92826e-30
15885.800000	4.92935e-30
15885.750000	4.93045e-30
15885.700000	4.93154e-30
15885.650000	4.93263e-30
15885.600000	4.93373e-30
15885.550000	4.93482e-30
15885.500000	4.93592e-30
15885.450000	4.93701e-30
15885.400000	4.93811e-30
15885.350000	4.9392e-30
15885.300000	4.9403e-30
15885.250000	4.94139e-30
15885.200000	4.94249e-30
15885.150000	4.94359e-30
15885.100000	4.94468e-30
15885.050000	4.94578e-30
15885.000000	4.94688e-30
15884.950000	4.94797e-30
15884.900000	4.94907e-30
15884.850000	4.95017e-30
15884.800000	4.95127e-30
15884.750000	4.95237e-30
15884.700000	4.95346e-30
15884.650000	4.95456e-30
15884.600000	4.95566e-30
15884.550000	4.95676e-30
15884.500000	4.95786e-30
15884.450000	4.95896e-30
15884.400000	4.96006e-30
15884.350000	4.96116e-30
15884.300000	4.96226e-30
15884.250000	4.96336e-30
15884.200000	4.96446e-30
15884.150000	4.96556e-30
15884.100000	4.96666e-30
15884.050000	4.96777e-30
15884.000000	4.96887e-30
15883.950000	4.96997e-30
15883.900000	4.97107e-30
15883.850000	4.97217e-30
15883.800000	4.97328e-30
15883.750000	4.97438e-30
15883.700000	4.97548e-30
15883.650000	4.97659e-30
15883.600000	4.97769e-30
15883.550000	4.9788e-30
15883.500000	4.9799e-30
15883.450000	4.981e-30
15883.400000	4.98211e-30
15883.350000	4.98321e-30
15883.300000	4.98432e-30
15883.250000	4.98542e-30
15883.200000	4.98653e-30
15883.150000	4.98764e-30
15883.100000	4.98874e-30
15883.050000	4.98985e-30
15883.000000	4.99096e-30
15882.950000	4.99206e-30
15882.900000	4.99317e-30
15882.850000	4.99428e-30
15882.800000	4.99539e-30
15882.750000	4.99649e-30
15882.700000	4.9976e-30
15882.650000	4.99871e-30
15882.600000	4.99982e-30
15882.550000	5.00093e-30
15882.500000	5.00204e-30
15882.450000	5.00315e-30
15882.400000	5.00426e-30
15882.350000	5.00537e-30
15882.300000	5.00648e-30
15882.250000	5.00759e-30
15882.200000	5.0087e-30
15882.150000	5.00981e-30
15882.100000	5.01092e-30
15882.050000	5.01203e-30
15882.000000	5.01314e-30
15881.950000	5.01425e-30
15881.900000	5.01537e-30
15881.850000	5.01648e-30
15881.800000	5.01759e-30
15881.750000	5.01871e-30
15881.700000	5.01982e-30
15881.650000	5.02093e-30
15881.600000	5.02205e-30
15881.550000	5.02316e-30
15881.500000	5.02427e-30
15881.450000	5.02539e-30
15881.400000	5.0265e-30
15881.350000	5.02762e-30
15881.300000	5.02873e-30
15881.250000	5.02985e-30
15881.200000	5.03096e-30
15881.150000	5.03208e-30
15881.100000	5.0332e-30
15881.050000	5.03431e-30
15881.000000	5.03543e-30
15880.950000	5.03655e-30
15880.900000	5.03766e-30
15880.850000	5.03878e-30
15880.800000	5.0399e-30
15880.750000	5.04102e-30
15880.700000	5.04213e-30
15880.650000	5.04325e-30
15880.600000	5.04437e-30
15880.550000	5.04549e-30
15880.500000	5.04661e-30
15880.450000	5.04773e-30
15880.400000	5.04885e-30
15880.350000	5.04997e-30
15880.300000	5.05109e-30
15880.250000	5.05221e-30
15880.200000	5.05333e-30
15880.150000	5.05445e-30
15880.100000	5.05557e-30
15880.050000	5.05669e-30
15880.000000	5.05781e-30
15879.950000	5.05893e-30
15879.900000	5.06006e-30
15879.850000	5.06118e-30
15879.800000	5.0623e-30
15879.750000	5.06342e-30
15879.700000	5.06455e-30
15879.650000	5.06567e-30
15879.600000	5.06679e-30
15879.550000	5.06792e-30
15879.500000	5.06904e-30
15879.450000	5.07017e-30
15879.400000	5.07129e-30
15879.350000	5.07242e-30
15879.300000	5.07354e-30
15879.250000	5.07467e-30
15879.200000	5.07579e-30
15879.150000	5.07692e-30
15879.100000	5.07804e-30
15879.050000	5.07917e-30
15879.000000	5.0803e-30
15878.950000	5.08142e-30
15878.900000	5.08255e-30
15878.850000	5.08368e-30
15878.800000	5.08481e-30
15878.750000	5.08593e-30
15878.700000	5.08706e-30
15878.650000	5.08819e-30
15878.600000	5.08932e-30
15878.550000	5.09045e-30
15878.500000	5.09158e-30
15878.450000	5.09271e-30
15878.400000	5.09384e-30
15878.350000	5.09497e-30
15878.300000	5.0961e-30
15878.250000	5.09723e-30
15878.200000	5.09836e-30
15878.150000	5.09949e-30
15878.100000	5.10062e-30
15878.050000	5.10175e-30
15878.000000	5.10288e-30
15877.950000	5.10401e-30
15877.900000	5.10515e-30
15877.850000	5.10628e-30
15877.800000	5.10741e-30
15877.750000	5.10854e-30
15877.700000	5.10968e-30
15877.650000	5.11081e-30
15877.600000	5.11194e-30
15877.550000	5.11308e-30
15877.500000	5.11421e-30
15877.450000	5.11535e-30
15877.400000	5.11648e-30
15877.350000	5.11761e-30
15877.300000	5.11875e-30
15877.250000	5.11989e-30
15877.200000	5.12102e-30
15877.150000	5.12216e-30
15877.100000	5.12329e-30
15877.050000	5.12443e-30
15877.000000	5.12557e-30
15876.950000	5.1267e-30
15876.900000	5.12784e-30
15876.850000	5.12898e-30
15876.800000	5.13011e-30
15876.750000	5.13125e-30
15876.700000	5.13239e-30
15876.650000	5.13353e-30
15876.600000	5.13467e-30
15876.550000	5.13581e-30
15876.500000	5.13695e-30
15876.450000	5.13809e-30
15876.400000	5.13922e-30
15876.350000	5.14036e-30
15876.300000	5.1415e-30
15876.250000	5.14265e-30
15876.200000	5.14379e-30
15876.150000	5.14493e-30
15876.100000	5.14607e-30
15876.050000	5.14721e-30
15876.000000	5.14835e-30
15875.950000	5.14949e-30
15875.900000	5.15064e-30
15875.850000	5.15178e-30
15875.800000	5.15292e-30
15875.750000	5.15406e-30
15875.700000	5.15521e-30
15875.650000	5.15635e-30
15875.600000	5.15749e-30
15875.550000	5.15864e-30
15875.500000	5.15978e-30
15875.450000	5.16093e-30
15875.400000	5.16207e-30
15875.350000	5.16322e-30
15875.300000	5.16436e-30
15875.250000	5.16551e-30
15875.200000	5.16665e-30
15875.150000	5.1678e-30
15875.100000	5.16894e-30
15875.050000	5.17009e-30
15875.000000	5.17124e-30
15874.950000	5.17238e-30
15874.900000	5.17353e-30
15874.850000	5.17468e-30
15874.800000	5.17583e-30
15874.750000	5.17698e-30
15874.700000	5.17812e-30
15874.650000	5.17927e-30
15874.600000	5.18042e-30
15874.550000	5.18157e-30
15874.500000	5.18272e-30
15874.450000	5.18387e-30
15874.400000	5.18502e-30
15874.350000	5.18617e-30
15874.300000	5.18732e-30
15874.250000	5.18847e-30
15874.200000	5.18962e-30
15874.150000	5.19077e-30
15874.100000	5.19192e-30
15874.050000	5.19307e-30
15874.000000	5.19423e-30
15873.950000	5.19538e-30
15873.900000	5.19653e-30
15873.850000	5.19768e-30
15873.800000	5.19884e-30
15873.750000	5.19999e-30
15873.700000	5.20114e-30
15873.650000	5.2023e-30
15873.600000	5.20345e-30
15873.550000	5.2046e-30
15873.500000	5.20576e-30
15873.450000	5.20691e-30
15873.400000	5.20807e-30
15873.350000	5.20922e-30
15873.300000	5.21038e-30
15873.250000	5.21153e-30
15873.200000	5.21269e-30
15873.150000	5.21385e-30
15873.100000	5.215e-30
15873.050000	5.21616e-30
15873.000000	5.21732e-30
15872.950000	5.21847e-30
15872.900000	5.21963e-30
15872.850000	5.22079e-30
15872.800000	5.22195e-30
15872.750000	5.2231e-30
15872.700000	5.22426e-30
15872.650000	5.22542e-30
15872.600000	5.22658e-30
15872.550000	5.22774e-30
15872.500000	5.2289e-30
15872.450000	5.23006e-30
15872.400000	5.23122e-30
15872.350000	5.23238e-30
15872.300000	5.23354e-30
15872.250000	5.2347e-30
15872.200000	5.23586e-30
15872.150000	5.23702e-30
15872.100000	5.23819e-30
15872.050000	5.23935e-30
15872.000000	5.24051e-30
15871.950000	5.24167e-30
15871.900000	5.24283e-30
15871.850000	5.244e-30
15871.800000	5.24516e-30
15871.750000	5.24632e-30
15871.700000	5.24749e-30
15871.650000	5.24865e-30
15871.600000	5.24982e-30
15871.550000	5.25098e-30
15871.500000	5.25214e-30
15871.450000	5.25331e-30
15871.400000	5.25447e-30
15871.350000	5.25564e-30
15871.300000	5.25681e-30
15871.250000	5.25797e-30
15871.200000	5.25914e-30
15871.150000	5.2603e-30
15871.100000	5.26147e-30
15871.050000	5.26264e-30
15871.000000	5.26381e-30
15870.950000	5.26497e-30
15870.900000	5.26614e-30
15870.850000	5.26731e-30
15870.800000	5.26848e-30
15870.750000	5.26965e-30
15870.700000	5.27081e-30
15870.650000	5.27198e-30
15870.600000	5.27315e-30
15870.550000	5.27432e-30
15870.500000	5.27549e-30
15870.450000	5.27666e-30
15870.400000	5.27783e-30
15870.350000	5.279e-30
15870.300000	5.28017e-30
15870.250000	5.28135e-30
15870.200000	5.28252e-30
15870.150000	5.28369e-30
15870.100000	5.28486e-30
15870.050000	5.28603e-30
15870.000000	5.28721e-30
15869.950000	5.28838e-30
15869.900000	5.28955e-30
15869.850000	5.29072e-30
15869.800000	5.2919e-30
15869.750000	5.29307e-30
15869.700000	5.29425e-30
15869.650000	5.29542e-30
15869.600000	5.29659e-30
15869.550000	5.29777e-30
15869.500000	5.29894e-30
15869.450000	5.30012e-30
15869.400000	5.3013e-30
15869.350000	5.30247e-30
15869.300000	5.30365e-30
15869.250000	5.30482e-30
15869.200000	5.306e-30
15869.150000	5.30718e-30
15869.100000	5.30835e-30
15869.050000	5.30953e-30
15869.000000	5.31071e-30
15868.950000	5.31189e-30
15868.900000	5.31307e-30
15868.850000	5.31424e-30
15868.800000	5.31542e-30
15868.750000	5.3166e-30
15868.700000	5.31778e-30
15868.650000	5.31896e-30
15868.600000	5.32014e-30
15868.550000	5.32132e-30
15868.500000	5.3225e-30
15868.450000	5.32368e-30
15868.400000	5.32486e-30
15868.350000	5.32604e-30
15868.300000	5.32722e-30
15868.250000	5.32841e-30
15868.200000	5.32959e-30
15868.150000	5.33077e-30
15868.100000	5.33195e-30
15868.050000	5.33313e-30
15868.000000	5.33432e-30
15867.950000	5.3355e-30
15867.900000	5.33668e-30
15867.850000	5.33787e-30
15867.800000	5.33905e-30
15867.750000	5.34024e-30
15867.700000	5.34142e-30
15867.650000	5.34261e-30
15867.600000	5.34379e-30
15867.550000	5.34498e-30
15867.500000	5.34616e-30
15867.450000	5.34735e-30
15867.400000	5.34853e-30
15867.350000	5.34972e-30
15867.300000	5.35091e-30
15867.250000	5.35209e-30
15867.200000	5.35328e-30
15867.150000	5.35447e-30
15867.100000	5.35565e-30
15867.050000	5.35684e-30
15867.000000	5.35803e-30
15866.950000	5.35922e-30
15866.900000	5.36041e-30
15866.850000	5.3616e-30
15866.800000	5.36279e-30
15866.750000	5.36398e-30
15866.700000	5.36517e-30
15866.650000	5.36636e-30
15866.600000	5.36755e-30
15866.550000	5.36874e-30
15866.500000	5.36993e-30
15866.450000	5.37112e-30
15866.400000	5.37231e-30
15866.350000	5.3735e-30
15866.300000	5.37469e-30
15866.250000	5.37588e-30
15866.200000	5.37708e-30
15866.150000	5.37827e-30
15866.100000	5.37946e-30
15866.050000	5.38066e-30
15866.000000	5.38185e-30
15865.950000	5.38304e-30
15865.900000	5.38424e-30
15865.850000	5.38543e-30
15865.800000	5.38663e-30
15865.750000	5.38782e-30
15865.700000	5.38902e-30
15865.650000	5.39021e-30
15865.600000	5.39141e-30
15865.550000	5.3926e-30
15865.500000	5.3938e-30
15865.450000	5.39499e-30
15865.400000	5.39619e-30
15865.350000	5.39739e-30
15865.300000	5.39859e-30
15865.250000	5.39978e-30
15865.200000	5.40098e-30
15865.150000	5.40218e-30
15865.100000	5.40338e-30
15865.050000	5.40458e-30
15865.000000	5.40577e-30
15864.950000	5.40697e-30
15864.900000	5.40817e-30
15864.850000	5.40937e-30
15864.800000	5.41057e-30
15864.750000	5.41177e-30
15864.700000	5.41297e-30
15864.650000	5.41417e-30
15864.600000	5.41537e-30
15864.550000	5.41657e-30
15864.500000	5.41778e-30
15864.450000	5.41898e-30
15864.400000	5.42018e-30
15864.350000	5.42138e-30
15864.300000	5.42258e-30
15864.250000	5.42379e-30
15864.200000	5.42499e-30
15864.150000	5.42619e-30
15864.100000	5.4274e-30
15864.050000	5.4286e-30
15864.000000	5.4298e-30
15863.950000	5.43101e-30
15863.900000	5.43221e-30
15863.850000	5.43342e-30
15863.800000	5.43462e-30
15863.750000	5.43583e-30
15863.700000	5.43703e-30
15863.650000	5.43824e-30
15863.600000	5.43945e-30
15863.550000	5.44065e-30
15863.500000	5.44186e-30
15863.450000	5.44307e-30
15863.400000	5.44427e-30
15863.350000	5.44548e-30
15863.300000	5.44669e-30
15863.250000	5.4479e-30
15863.200000	5.44911e-30
15863.150000	5.45031e-30
15863.100000	5.45152e-30
15863.050000	5.45273e-30
15863.000000	5.45394e-30
15862.950000	5.45515e-30
15862.900000	5.45636e-30
15862.850000	5.45757e-30
15862.800000	5.45878e-30
15862.750000	5.45999e-30
15862.700000	5.4612e-30
15862.650000	5.46242e-30
15862.600000	5.46363e-30
15862.550000	5.46484e-30
15862.500000	5.46605e-30
15862.450000	5.46726e-30
15862.400000	5.46848e-30
15862.350000	5.46969e-30
15862.300000	5.4709e-30
15862.250000	5.47212e-30
15862.200000	5.47333e-30
15862.150000	5.47454e-30
15862.100000	5.47576e-30
15862.050000	5.47697e-30
15862.000000	5.47819e-30
15861.950000	5.4794e-30
15861.900000	5.48062e-30
15861.850000	5.48183e-30
15861.800000	5.48305e-30
15861.750000	5.48427e-30
15861.700000	5.48548e-30
15861.650000	5.4867e-30
15861.600000	5.48792e-30
15861.550000	5.48913e-30
15861.500000	5.49035e-30
15861.450000	5.49157e-30
15861.400000	5.49279e-30
15861.350000	5.494e-30
15861.300000	5.49522e-30
15861.250000	5.49644e-30
15861.200000	5.49766e-30
15861.150000	5.49888e-30
15861.100000	5.5001e-30
15861.050000	5.50132e-30
15861.000000	5.50254e-30
15860.950000	5.50376e-30
15860.900000	5.50498e-30
15860.850000	5.5062e-30
15860.800000	5.50742e-30
15860.750000	5.50865e-30
15860.700000	5.50987e-30
15860.650000	5.51109e-30
15860.600000	5.51231e-30
15860.550000	5.51353e-30
15860.500000	5.51476e-30
15860.450000	5.51598e-30
15860.400000	5.5172e-30
15860.350000	5.51843e-30
15860.300000	5.51965e-30
15860.250000	5.52088e-30
15860.200000	5.5221e-30
15860.150000	5.52333e-30
15860.100000	5.52455e-30
15860.050000	5.52578e-30
15860.000000	5.527e-30
15859.950000	5.52823e-30
15859.900000	5.52945e-30
15859.850000	5.53068e-30
15859.800000	5.53191e-30
15859.750000	5.53313e-30
15859.700000	5.53436e-30
15859.650000	5.53559e-30
15859.600000	5.53682e-30
15859.550000	5.53804e-30
15859.500000	5.53927e-30
15859.450000	5.5405e-30
15859.400000	5.54173e-30
15859.350000	5.54296e-30
15859.300000	5.54419e-30
15859.250000	5.54542e-30
15859.200000	5.54665e-30
15859.150000	5.54788e-30
15859.100000	5.54911e-30
15859.050000	5.55034e-30
15859.000000	5.55157e-30
15858.950000	5.5528e-30
15858.900000	5.55403e-30
15858.850000	5.55527e-30
15858.800000	5.5565e-30
15858.750000	5.55773e-30
15858.700000	5.55896e-30
15858.650000	5.5602e-30
15858.600000	5.56143e-30
15858.550000	5.56266e-30
15858.500000	5.5639e-30
15858.450000	5.56513e-30
15858.400000	5.56637e-30
15858.350000	5.5676e-30
15858.300000	5.56883e-30
15858.250000	5.57007e-30
15858.200000	5.57131e-30
15858.150000	5.57254e-30
15858.100000	5.57378e-30
15858.050000	5.57501e-30
15858.000000	5.57625e-30
15857.950000	5.57749e-30
15857.900000	5.57872e-30
15857.850000	5.57996e-30
15857.800000	5.5812e-30
15857.750000	5.58244e-30
15857.700000	5.58367e-30
15857.650000	5.58491e-30
15857.600000	5.58615e-30
15857.550000	5.58739e-30
15857.500000	5.58863e-30
15857.450000	5.58987e-30
15857.400000	5.59111e-30
15857.350000	5.59235e-30
15857.300000	5.59359e-30
15857.250000	5.59483e-30
15857.200000	5.59607e-30
15857.150000	5.59731e-30
15857.100000	5.59855e-30
15857.050000	5.5998e-30
15857.000000	5.60104e-30
15856.950000	5.60228e-30
15856.900000	5.60352e-30
15856.850000	5.60477e-30
15856.800000	5.60601e-30
15856.750000	5.60725e-30
15856.700000	5.6085e-30
15856.650000	5.60974e-30
15856.600000	5.61098e-30
15856.550000	5.61223e-30
15856.500000	5.61347e-30
15856.450000	5.61472e-30
15856.400000	5.61596e-30
15856.350000	5.61721e-30
15856.300000	5.61846e-30
15856.250000	5.6197e-30
15856.200000	5.62095e-30
15856.150000	5.6222e-30
15856.100000	5.62344e-30
15856.050000	5.62469e-30
15856.000000	5.62594e-30
15855.950000	5.62719e-30
15855.900000	5.62843e-30
15855.850000	5.62968e-30
15855.800000	5.63093e-30
15855.750000	5.63218e-30
15855.700000	5.63343e-30
15855.650000	5.63468e-30
15855.600000	5.63593e-30
15855.550000	5.63718e-30
15855.500000	5.63843e-30
15855.450000	5.63968e-30
15855.400000	5.64093e-30
15855.350000	5.64218e-30
15855.300000	5.64343e-30
15855.250000	5.64468e-30
15855.200000	5.64594e-30
15855.150000	5.64719e-30
15855.100000	5.64844e-30
15855.050000	5.64969e-30
15855.000000	5.65095e-30
15854.950000	5.6522e-30
15854.900000	5.65345e-30
15854.850000	5.65471e-30
15854.800000	5.65596e-30
15854.750000	5.65722e-30
15854.700000	5.65847e-30
15854.650000	5.65973e-30
15854.600000	5.66098e-30
15854.550000	5.66224e-30
15854.500000	5.66349e-30
15854.450000	5.66475e-30
15854.400000	5.66601e-30
15854.350000	5.66726e-30
15854.300000	5.66852e-30
15854.250000	5.66978e-30
15854.200000	5.67103e-30
15854.150000	5.67229e-30
15854.100000	5.67355e-30
15854.050000	5.67481e-30
15854.000000	5.67607e-30
15853.950000	5.67733e-30
15853.900000	5.67859e-30
15853.850000	5.67985e-30
15853.800000	5.68111e-30
15853.750000	5.68237e-30
15853.700000	5.68363e-30
15853.650000	5.68489e-30
15853.600000	5.68615e-30
15853.550000	5.68741e-30
15853.500000	5.68867e-30
15853.450000	5.68993e-30
15853.400000	5.69119e-30
15853.350000	5.69246e-30
15853.300000	5.69372e-30
15853.250000	5.69498e-30
15853.200000	5.69624e-30
15853.150000	5.69751e-30
15853.100000	5.69877e-30
15853.050000	5.70004e-30
15853.000000	5.7013e-30
15852.950000	5.70256e-30
15852.900000	5.70383e-30
15852.850000	5.70509e-30
15852.800000	5.70636e-30
15852.750000	5.70763e-30
15852.700000	5.70889e-30
15852.650000	5.71016e-30
15852.600000	5.71142e-30
15852.550000	5.71269e-30
15852.500000	5.71396e-30
15852.450000	5.71523e-30
15852.400000	5.71649e-30
15852.350000	5.71776e-30
15852.300000	5.71903e-30
15852.250000	5.7203e-30
15852.200000	5.72157e-30
15852.150000	5.72284e-30
15852.100000	5.7241e-30
15852.050000	5.72537e-30
15852.000000	5.72664e-30
15851.950000	5.72791e-30
15851.900000	5.72919e-30
15851.850000	5.73046e-30
15851.800000	5.73173e-30
15851.750000	5.733e-30
15851.700000	5.73427e-30
15851.650000	5.73554e-30
15851.600000	5.73681e-30
15851.550000	5.73809e-30
15851.500000	5.73936e-30
15851.450000	5.74063e-30
15851.400000	5.74191e-30
15851.350000	5.74318e-30
15851.300000	5.74445e-30
15851.250000	5.74573e-30
15851.200000	5.747e-30
15851.150000	5.74828e-30
15851.100000	5.74955e-30
15851.050000	5.75083e-30
15851.000000	5.7521e-30
15850.950000	5.75338e-30
15850.900000	5.75465e-30
15850.850000	5.75593e-30
15850.800000	5.75721e-30
15850.750000	5.75848e-30
15850.700000	5.75976e-30
15850.650000	5.76104e-30
15850.600000	5.76232e-30
15850.550000	5.76359e-30
15850.500000	5.76487e-30
15850.450000	5.76615e-30
15850.400000	5.76743e-30
15850.350000	5.76871e-30
15850.300000	5.76999e-30
15850.250000	5.77127e-30
15850.200000	5.77255e-30
15850.150000	5.77383e-30
15850.100000	5.77511e-30
15850.050000	5.77639e-30
15850.000000	5.77767e-30
15849.950000	5.77895e-30
15849.900000	5.78024e-30
15849.850000	5.78152e-30
15849.800000	5.7828e-30
15849.750000	5.78408e-30
15849.700000	5.78537e-30
15849.650000	5.78665e-30
15849.600000	5.78793e-30
15849.550000	5.78922e-30
15849.500000	5.7905e-30
15849.450000	5.79178e-30
15849.400000	5.79307e-30
15849.350000	5.79435e-30
15849.300000	5.79564e-30
15849.250000	5.79692e-30
15849.200000	5.79821e-30
15849.150000	5.7995e-30
15849.100000	5.80078e-30
15849.050000	5.80207e-30
15849.000000	5.80336e-30
15848.950000	5.80464e-30
15848.900000	5.80593e-30
15848.850000	5.80722e-30
15848.800000	5.80851e-30
15848.750000	5.80979e-30
15848.700000	5.81108e-30
15848.650000	5.81237e-30
15848.600000	5.81366e-30
15848.550000	5.81495e-30
15848.500000	5.81624e-30
15848.450000	5.81753e-30
15848.400000	5.81882e-30
15848.350000	5.82011e-30
15848.300000	5.8214e-30
15848.250000	5.82269e-30
15848.200000	5.82399e-30
15848.150000	5.82528e-30
15848.100000	5.82657e-30
15848.050000	5.82786e-30
15848.000000	5.82915e-30
15847.950000	5.83045e-30
15847.900000	5.83174e-30
15847.850000	5.83303e-30
15847.800000	5.83433e-30
15847.750000	5.83562e-30
15847.700000	5.83692e-30
15847.650000	5.83821e-30
15847.600000	5.83951e-30
15847.550000	5.8408e-30
15847.500000	5.8421e-30
15847.450000	5.84339e-30
15847.400000	5.84469e-30
15847.350000	5.84598e-30
15847.300000	5.84728e-30
15847.250000	5.84858e-30
15847.200000	5.84988e-30
15847.150000	5.85117e-30
15847.100000	5.85247e-30
15847.050000	5.85377e-30
15847.000000	5.85507e-30
15846.950000	5.85637e-30
15846.900000	5.85766e-30
15846.850000	5.85896e-30
15846.800000	5.86026e-30
15846.750000	5.86156e-30
15846.700000	5.86286e-30
15846.650000	5.86416e-30
15846.600000	5.86546e-30
15846.550000	5.86677e-30
15846.500000	5.86807e-30
15846.450000	5.86937e-30
15846.400000	5.87067e-30
15846.350000	5.87197e-30
15846.300000	5.87327e-30
15846.250000	5.87458e-30
15846.200000	5.87588e-30
15846.150000	5.87718e-30
15846.100000	5.87849e-30
15846.050000	5.87979e-30
15846.000000	5.8811e-30
15845.950000	5.8824e-30
15845.900000	5.8837e-30
15845.850000	5.88501e-30
15845.800000	5.88631e-30
15845.750000	5.88762e-30
15845.700000	5.88893e-30
15845.650000	5.89023e-30
15845.600000	5.89154e-30
15845.550000	5.89285e-30
15845.500000	5.89415e-30
15845.450000	5.89546e-30
15845.400000	5.89677e-30
15845.350000	5.89808e-30
15845.300000	5.89938e-30
15845.250000	5.90069e-30
15845.200000	5.902e-30
15845.150000	5.90331e-30
15845.100000	5.90462e-30
15845.050000	5.90593e-30
15845.000000	5.90724e-30
15844.950000	5.90855e-30
15844.900000	5.90986e-30
15844.850000	5.91117e-30
15844.800000	5.91248e-30
15844.750000	5.91379e-30
15844.700000	5.9151e-30
15844.650000	5.91642e-30
15844.600000	5.91773e-30
15844.550000	5.91904e-30
15844.500000	5.92035e-30
15844.450000	5.92167e-30
15844.400000	5.92298e-30
15844.350000	5.92429e-30
15844.300000	5.92561e-30
15844.250000	5.92692e-30
15844.200000	5.92824e-30
15844.150000	5.92955e-30
15844.100000	5.93087e-30
15844.050000	5.93218e-30
15844.000000	5.9335e-30
15843.950000	5.93482e-30
15843.900000	5.93613e-30
15843.850000	5.93745e-30
15843.800000	5.93876e-30
15843.750000	5.94008e-30
15843.700000	5.9414e-30
15843.650000	5.94272e-30
15843.600000	5.94404e-30
15843.550000	5.94535e-30
15843.500000	5.94667e-30
15843.450000	5.94799e-30
15843.400000	5.94931e-30
15843.350000	5.95063e-30
15843.300000	5.95195e-30
15843.250000	5.95327e-30
15843.200000	5.95459e-30
15843.150000	5.95591e-30
15843.100000	5.95723e-30
15843.050000	5.95855e-30
15843.000000	5.95988e-30
15842.950000	5.9612e-30
15842.900000	5.96252e-30
15842.850000	5.96384e-30
15842.800000	5.96517e-30
15842.750000	5.96649e-30
15842.700000	5.96781e-30
15842.650000	5.96914e-30
15842.600000	5.97046e-30
15842.550000	5.97178e-30
15842.500000	5.97311e-30
15842.450000	5.97443e-30
15842.400000	5.97576e-30
15842.350000	5.97708e-30
15842.300000	5.97841e-30
15842.250000	5.97974e-30
15842.200000	5.98106e-30
15842.150000	5.98239e-30
15842.100000	5.98371e-30
15842.050000	5.98504e-30
15842.000000	5.98637e-30
15841.950000	5.9877e-30
15841.900000	5.98903e-30
15841.850000	5.99035e-30
15841.800000	5.99168e-30
15841.750000	5.99301e-30
15841.700000	5.99434e-30
15841.650000	5.99567e-30
15841.600000	5.997e-30
15841.550000	5.99833e-30
15841.500000	5.99966e-30
15841.450000	6.00099e-30
15841.400000	6.00232e-30
15841.350000	6.00365e-30
15841.300000	6.00499e-30
15841.250000	6.00632e-30
15841.200000	6.00765e-30
15841.150000	6.00898e-30
15841.100000	6.01031e-30
15841.050000	6.01165e-30
15841.000000	6.01298e-30
15840.950000	6.01432e-30
15840.900000	6.01565e-30
15840.850000	6.01698e-30
15840.800000	6.01832e-30
15840.750000	6.01965e-30
15840.700000	6.02099e-30
15840.650000	6.02232e-30
15840.600000	6.02366e-30
15840.550000	6.025e-30
15840.500000	6.02633e-30
15840.450000	6.02767e-30
15840.400000	6.02901e-30
15840.350000	6.03034e-30
15840.300000	6.03168e-30
15840.250000	6.03302e-30
15840.200000	6.03436e-30
15840.150000	6.03569e-30
15840.100000	6.03703e-30
15840.050000	6.03837e-30
15840.000000	6.03971e-30
15839.950000	6.04105e-30
15839.900000	6.04239e-30
15839.850000	6.04373e-30
15839.800000	6.04507e-30
15839.750000	6.04641e-30
15839.700000	6.04775e-30
15839.650000	6.04909e-30
15839.600000	6.05044e-30
15839.550000	6.05178e-30
15839.500000	6.05312e-30
15839.450000	6.05446e-30
15839.400000	6.05581e-30
15839.350000	6.05715e-30
15839.300000	6.05849e-30
15839.250000	6.05984e-30
15839.200000	6.06118e-30
15839.150000	6.06253e-30
15839.100000	6.06387e-30
15839.050000	6.06521e-30
15839.000000	6.06656e-30
15838.950000	6.06791e-30
15838.900000	6.06925e-30
15838.850000	6.0706e-30
15838.800000	6.07194e-30
15838.750000	6.07329e-30
15838.700000	6.07464e-30
15838.650000	6.07599e-30
15838.600000	6.07733e-30
15838.550000	6.07868e-30
15838.500000	6.08003e-30
15838.450000	6.08138e-30
15838.400000	6.08273e-30
15838.350000	6.08408e-30
15838.300000	6.08543e-30
15838.250000	6.08678e-30
15838.200000	6.08813e-30
15838.150000	6.08948e-30
15838.100000	6.09083e-30
15838.050000	6.09218e-30
15838.000000	6.09353e-30
15837.950000	6.09488e-30
15837.900000	6.09623e-30
15837.850000	6.09758e-30
15837.800000	6.09894e-30
15837.750000	6.10029e-30
15837.700000	6.10164e-30
15837.650000	6.103e-30
15837.600000	6.10435e-30
15837.550000	6.1057e-30
15837.500000	6.10706e-30
15837.450000	6.10841e-30
15837.400000	6.10977e-30
15837.350000	6.11112e-30
15837.300000	6.11248e-30
15837.250000	6.11383e-30
15837.200000	6.11519e-30
15837.150000	6.11655e-30
15837.100000	6.1179e-30
15837.050000	6.11926e-30
15837.000000	6.12062e-30
15836.950000	6.12197e-30
15836.900000	6.12333e-30
15836.850000	6.12469e-30
15836.800000	6.12605e-30
15836.750000	6.12741e-30
15836.700000	6.12877e-30
15836.650000	6.13013e-30
15836.600000	6.13149e-30
15836.550000	6.13285e-30
15836.500000	6.13421e-30
15836.450000	6.13557e-30
15836.400000	6.13693e-30
15836.350000	6.13829e-30
15836.300000	6.13965e-30
15836.250000	6.14101e-30
15836.200000	6.14237e-30
15836.150000	6.14374e-30
15836.100000	6.1451e-30
15836.050000	6.14646e-30
15836.000000	6.14783e-30
15835.950000	6.14919e-30
15835.900000	6.15055e-30
15835.850000	6.15192e-30
15835.800000	6.15328e-30
15835.750000	6.15465e-30
15835.700000	6.15601e-30
15835.650000	6.15738e-30
15835.600000	6.15874e-30
15835.550000	6.16011e-30
15835.500000	6.16147e-30
15835.450000	6.16284e-30
15835.400000	6.16421e-30
15835.350000	6.16558e-30
15835.300000	6.16694e-30
15835.250000	6.16831e-30
15835.200000	6.16968e-30
15835.150000	6.17105e-30
15835.100000	6.17242e-30
15835.050000	6.17379e-30
15835.000000	6.17515e-30
15834.950000	6.17652e-30
15834.900000	6.17789e-30
15834.850000	6.17926e-30
15834.800000	6.18063e-30
15834.750000	6.18201e-30
15834.700000	6.18338e-30
15834.650000	6.18475e-30
15834.600000	6.18612e-30
15834.550000	6.18749e-30
15834.500000	6.18886e-30
15834.450000	6.19024e-30
15834.400000	6.19161e-30
15834.350000	6.19298e-30
15834.300000	6.19436e-30
15834.250000	6.19573e-30
15834.200000	6.19711e-30
15834.150000	6.19848e-30
15834.100000	6.19985e-30
15834.050000	6.20123e-30
15834.000000	6.20261e-30
15833.950000	6.20398e-30
15833.900000	6.20536e-30
15833.850000	6.20673e-30
15833.800000	6.20811e-30
15833.750000	6.20949e-30
15833.700000	6.21086e-30
15833.650000	6.21224e-30
15833.600000	6.21362e-30
15833.550000	6.215e-30
15833.500000	6.21638e-30
15833.450000	6.21776e-30
15833.400000	6.21913e-30
15833.350000	6.22051e-30
15833.300000	6.22189e-30
15833.250000	6.22327e-30
15833.200000	6.22465e-30
15833.150000	6.22603e-30
15833.100000	6.22742e-30
15833.050000	6.2288e-30
15833.000000	6.23018e-30
15832.950000	6.23156e-30
15832.900000	6.23294e-30
15832.850000	6.23432e-30
15832.800000	6.23571e-30
15832.750000	6.23709e-30
15832.700000	6.23847e-30
15832.650000	6.23986e-30
15832.600000	6.24124e-30
15832.550000	6.24263e-30
15832.500000	6.24401e-30
15832.450000	6.2454e-30
15832.400000	6.24678e-30
15832.350000	6.24817e-30
15832.300000	6.24955e-30
15832.250000	6.25094e-30
15832.200000	6.25232e-30
15832.150000	6.25371e-30
15832.100000	6.2551e-30
15832.050000	6.25649e-30
15832.000000	6.25787e-30
15831.950000	6.25926e-30
15831.900000	6.26065e-30
15831.850000	6.26204e-30
15831.800000	6.26343e-30
15831.750000	6.26482e-30
15831.700000	6.26621e-30
15831.650000	6.2676e-30
15831.600000	6.26899e-30
15831.550000	6.27038e-30
15831.500000	6.27177e-30
15831.450000	6.27316e-30
15831.400000	6.27455e-30
15831.350000	6.27594e-30
15831.300000	6.27733e-30
15831.250000	6.27873e-30
15831.200000	6.28012e-30
15831.150000	6.28151e-30
15831.100000	6.28291e-30
15831.050000	6.2843e-30
15831.000000	6.28569e-30
15830.950000	6.28709e-30
15830.900000	6.28848e-30
15830.850000	6.28988e-30
15830.800000	6.29127e-30
15830.750000	6.29267e-30
15830.700000	6.29406e-30
15830.650000	6.29546e-30
15830.600000	6.29685e-30
15830.550000	6.29825e-30
15830.500000	6.29965e-30
15830.450000	6.30105e-30
15830.400000	6.30244e-30
15830.350000	6.30384e-30
15830.300000	6.30524e-30
15830.250000	6.30664e-30
15830.200000	6.30804e-30
15830.150000	6.30944e-30
15830.100000	6.31083e-30
15830.050000	6.31223e-30
15830.000000	6.31363e-30
15829.950000	6.31504e-30
15829.900000	6.31644e-30
15829.850000	6.31784e-30
15829.800000	6.31924e-30
15829.750000	6.32064e-30
15829.700000	6.32204e-30
15829.650000	6.32344e-30
15829.600000	6.32485e-30
15829.550000	6.32625e-30
15829.500000	6.32765e-30
15829.450000	6.32906e-30
15829.400000	6.33046e-30
15829.350000	6.33186e-30
15829.300000	6.33327e-30
15829.250000	6.33467e-30
15829.200000	6.33608e-30
15829.150000	6.33748e-30
15829.100000	6.33889e-30
15829.050000	6.34029e-30
15829.000000	6.3417e-30
15828.950000	6.34311e-30
15828.900000	6.34451e-30
15828.850000	6.34592e-30
15828.800000	6.34733e-30
15828.750000	6.34874e-30
15828.700000	6.35015e-30
15828.650000	6.35155e-30
15828.600000	6.35296e-30
15828.550000	6.35437e-30
15828.500000	6.35578e-30
15828.450000	6.35719e-30
15828.400000	6.3586e-30
15828.350000	6.36001e-30
15828.300000	6.36142e-30
15828.250000	6.36283e-30
15828.200000	6.36424e-30
15828.150000	6.36566e-30
15828.100000	6.36707e-30
15828.050000	6.36848e-30
15828.000000	6.36989e-30
15827.950000	6.37131e-30
15827.900000	6.37272e-30
15827.850000	6.37413e-30
15827.800000	6.37555e-30
15827.750000	6.37696e-30
15827.700000	6.37837e-30
15827.650000	6.37979e-30
15827.600000	6.3812e-30
15827.550000	6.38262e-30
15827.500000	6.38404e-30
15827.450000	6.38545e-30
15827.400000	6.38687e-30
15827.350000	6.38828e-30
15827.300000	6.3897e-30
15827.250000	6.39112e-30
15827.200000	6.39254e-30
15827.150000	6.39395e-30
15827.100000	6.39537e-30
15827.050000	6.39679e-30
15827.000000	6.39821e-30
15826.950000	6.39963e-30
15826.900000	6.40105e-30
15826.850000	6.40247e-30
15826.800000	6.40389e-30
15826.750000	6.40531e-30
15826.700000	6.40673e-30
15826.650000	6.40815e-30
15826.600000	6.40957e-30
15826.550000	6.41099e-30
15826.500000	6.41241e-30
15826.450000	6.41384e-30
15826.400000	6.41526e-30
15826.350000	6.41668e-30
15826.300000	6.41811e-30
15826.250000	6.41953e-30
15826.200000	6.42095e-30
15826.150000	6.42238e-30
15826.100000	6.4238e-30
15826.050000	6.42523e-30
15826.000000	6.42665e-30
15825.950000	6.42808e-30
15825.900000	6.4295e-30
15825.850000	6.43093e-30
15825.800000	6.43236e-30
15825.750000	6.43378e-30
15825.700000	6.43521e-30
15825.650000	6.43664e-30
15825.600000	6.43806e-30
15825.550000	6.43949e-30
15825.500000	6.44092e-30
15825.450000	6.44235e-30
15825.400000	6.44378e-30
15825.350000	6.44521e-30
15825.300000	6.44664e-30
15825.250000	6.44807e-30
15825.200000	6.4495e-30
15825.150000	6.45093e-30
15825.100000	6.45236e-30
15825.050000	6.45379e-30
15825.000000	6.45522e-30
15824.950000	6.45665e-30
15824.900000	6.45808e-30
15824.850000	6.45952e-30
15824.800000	6.46095e-30
15824.750000	6.46238e-30
15824.700000	6.46382e-30
15824.650000	6.46525e-30
15824.600000	6.46668e-30
15824.550000	6.46812e-30
15824.500000	6.46955e-30
15824.450000	6.47099e-30
15824.400000	6.47242e-30
15824.350000	6.47386e-30
15824.300000	6.47529e-30
15824.250000	6.47673e-30
15824.200000	6.47817e-30
15824.150000	6.4796e-30
15824.100000	6.48104e-30
15824.050000	6.48248e-30
15824.000000	6.48392e-30
15823.950000	6.48535e-30
15823.900000	6.48679e-30
15823.850000	6.48823e-30
15823.800000	6.48967e-30
15823.750000	6.49111e-30
15823.700000	6.49255e-30
15823.650000	6.49399e-30
15823.600000	6.49543e-30
15823.550000	6.49687e-30
15823.500000	6.49831e-30
15823.450000	6.49975e-30
15823.400000	6.5012e-30
15823.350000	6.50264e-30
15823.300000	6.50408e-30
15823.250000	6.50552e-30
15823.200000	6.50696e-30
15823.150000	6.50841e-30
15823.100000	6.50985e-30
15823.050000	6.5113e-30
15823.000000	6.51274e-30
15822.950000	6.51418e-30
15822.900000	6.51563e-30
15822.850000	6.51707e-30
15822.800000	6.51852e-30
15822.750000	6.51997e-30
15822.700000	6.52141e-30
15822.650000	6.52286e-30
15822.600000	6.5243e-30
15822.550000	6.52575e-30
15822.500000	6.5272e-30
15822.450000	6.52865e-30
15822.400000	6.5301e-30
15822.350000	6.53154e-30
15822.300000	6.53299e-30
15822.250000	6.53444e-30
15822.200000	6.53589e-30
15822.150000	6.53734e-30
15822.100000	6.53879e-30
15822.050000	6.54024e-30
15822.000000	6.54169e-30
15821.950000	6.54314e-30
15821.900000	6.54459e-30
15821.850000	6.54605e-30
15821.800000	6.5475e-30
15821.750000	6.54895e-30
15821.700000	6.5504e-30
15821.650000	6.55185e-30
15821.600000	6.55331e-30
15821.550000	6.55476e-30
15821.500000	6.55622e-30
15821.450000	6.55767e-30
15821.400000	6.55912e-30
15821.350000	6.56058e-30
15821.300000	6.56203e-30
15821.250000	6.56349e-30
15821.200000	6.56495e-30
15821.150000	6.5664e-30
15821.100000	6.56786e-30
15821.050000	6.56931e-30
15821.000000	6.57077e-30
15820.950000	6.57223e-30
15820.900000	6.57369e-30
15820.850000	6.57514e-30
15820.800000	6.5766e-30
15820.750000	6.57806e-30
15820.700000	6.57952e-30
15820.650000	6.58098e-30
15820.600000	6.58244e-30
15820.550000	6.5839e-30
15820.500000	6.58536e-30
15820.450000	6.58682e-30
15820.400000	6.58828e-30
15820.350000	6.58974e-30
15820.300000	6.5912e-30
15820.250000	6.59267e-30
15820.200000	6.59413e-30
15820.150000	6.59559e-30
15820.100000	6.59705e-30
15820.050000	6.59852e-30
15820.000000	6.59998e-30
15819.950000	6.60144e-30
15819.900000	6.60291e-30
15819.850000	6.60437e-30
15819.800000	6.60584e-30
15819.750000	6.6073e-30
15819.700000	6.60877e-30
15819.650000	6.61024e-30
15819.600000	6.6117e-30
15819.550000	6.61317e-30
15819.500000	6.61463e-30
15819.450000	6.6161e-30
15819.400000	6.61757e-30
15819.350000	6.61904e-30
15819.300000	6.6205e-30
15819.250000	6.62197e-30
15819.200000	6.62344e-30
15819.150000	6.62491e-30
15819.100000	6.62638e-30
15819.050000	6.62785e-30
15819.000000	6.62932e-30
15818.950000	6.63079e-30
15818.900000	6.63226e-30
15818.850000	6.63373e-30
15818.800000	6.6352e-30
15818.750000	6.63668e-30
15818.700000	6.63815e-30
15818.650000	6.63962e-30
15818.600000	6.64109e-30
15818.550000	6.64257e-30
15818.500000	6.64404e-30
15818.450000	6.64551e-30
15818.400000	6.64699e-30
15818.350000	6.64846e-30
15818.300000	6.64994e-30
15818.250000	6.65141e-30
15818.200000	6.65289e-30
15818.150000	6.65436e-30
15818.100000	6.65584e-30
15818.050000	6.65731e-30
15818.000000	6.65879e-30
15817.950000	6.66027e-30
15817.900000	6.66174e-30
15817.850000	6.66322e-30
15817.800000	6.6647e-30
15817.750000	6.66618e-30
15817.700000	6.66766e-30
15817.650000	6.66914e-30
15817.600000	6.67061e-30
15817.550000	6.67209e-30
15817.500000	6.67357e-30
15817.450000	6.67505e-30
15817.400000	6.67653e-30
15817.350000	6.67802e-30
15817.300000	6.6795e-30
15817.250000	6.68098e-30
15817.200000	6.68246e-30
15817.150000	6.68394e-30
15817.100000	6.68542e-30
15817.050000	6.68691e-30
15817.000000	6.68839e-30
15816.950000	6.68987e-30
15816.900000	6.69136e-30
15816.850000	6.69284e-30
15816.800000	6.69433e-30
15816.750000	6.69581e-30
15816.700000	6.6973e-30
15816.650000	6.69878e-30
15816.600000	6.70027e-30
15816.550000	6.70175e-30
15816.500000	6.70324e-30
15816.450000	6.70473e-30
15816.400000	6.70621e-30
15816.350000	6.7077e-30
15816.300000	6.70919e-30
15816.250000	6.71068e-30
15816.200000	6.71217e-30
15816.150000	6.71366e-30
15816.100000	6.71514e-30
15816.050000	6.71663e-30
15816.000000	6.71812e-30
15815.950000	6.71961e-30
15815.900000	6.7211e-30
15815.850000	6.72259e-30
15815.800000	6.72409e-30
15815.750000	6.72558e-30
15815.700000	6.72707e-30
15815.650000	6.72856e-30
15815.600000	6.73005e-30
15815.550000	6.73155e-30
15815.500000	6.73304e-30
15815.450000	6.73453e-30
15815.400000	6.73603e-30
15815.350000	6.73752e-30
15815.300000	6.73901e-30
15815.250000	6.74051e-30
15815.200000	6.742e-30
15815.150000	6.7435e-30
15815.100000	6.745e-30
15815.050000	6.74649e-30
15815.000000	6.74799e-30
15814.950000	6.74948e-30
15814.900000	6.75098e-30
15814.850000	6.75248e-30
15814.800000	6.75398e-30
15814.750000	6.75547e-30
15814.700000	6.75697e-30
15814.650000	6.75847e-30
15814.600000	6.75997e-30
15814.550000	6.76147e-30
15814.500000	6.76297e-30
15814.450000	6.76447e-30
15814.400000	6.76597e-30
15814.350000	6.76747e-30
15814.300000	6.76897e-30
15814.250000	6.77047e-30
15814.200000	6.77198e-30
15814.150000	6.77348e-30
15814.100000	6.77498e-30
15814.050000	6.77648e-30
15814.000000	6.77799e-30
15813.950000	6.77949e-30
15813.900000	6.78099e-30
15813.850000	6.7825e-30
15813.800000	6.784e-30
15813.750000	6.78551e-30
15813.700000	6.78701e-30
15813.650000	6.78852e-30
15813.600000	6.79002e-30
15813.550000	6.79153e-30
15813.500000	6.79303e-30
15813.450000	6.79454e-30
15813.400000	6.79605e-30
15813.350000	6.79755e-30
15813.300000	6.79906e-30
15813.250000	6.80057e-30
15813.200000	6.80208e-30
15813.150000	6.80359e-30
15813.100000	6.8051e-30
15813.050000	6.80661e-30
15813.000000	6.80812e-30
15812.950000	6.80963e-30
15812.900000	6.81114e-30
15812.850000	6.81265e-30
15812.800000	6.81416e-30
15812.750000	6.81567e-30
15812.700000	6.81718e-30
15812.650000	6.81869e-30
15812.600000	6.82021e-30
15812.550000	6.82172e-30
15812.500000	6.82323e-30
15812.450000	6.82474e-30
15812.400000	6.82626e-30
15812.350000	6.82777e-30
15812.300000	6.82929e-30
15812.250000	6.8308e-30
15812.200000	6.83232e-30
15812.150000	6.83383e-30
15812.100000	6.83535e-30
15812.050000	6.83686e-30
15812.000000	6.83838e-30
15811.950000	6.8399e-30
15811.900000	6.84141e-30
15811.850000	6.84293e-30
15811.800000	6.84445e-30
15811.750000	6.84597e-30
15811.700000	6.84749e-30
15811.650000	6.849e-30
15811.600000	6.85052e-30
15811.550000	6.85204e-30
15811.500000	6.85356e-30
15811.450000	6.85508e-30
15811.400000	6.8566e-30
15811.350000	6.85812e-30
15811.300000	6.85965e-30
15811.250000	6.86117e-30
15811.200000	6.86269e-30
15811.150000	6.86421e-30
15811.100000	6.86573e-30
15811.050000	6.86726e-30
15811.000000	6.86878e-30
15810.950000	6.8703e-30
15810.900000	6.87183e-30
15810.850000	6.87335e-30
15810.800000	6.87488e-30
15810.750000	6.8764e-30
15810.700000	6.87793e-30
15810.650000	6.87945e-30
15810.600000	6.88098e-30
15810.550000	6.8825e-30
15810.500000	6.88403e-30
15810.450000	6.88556e-30
15810.400000	6.88708e-30
15810.350000	6.88861e-30
15810.300000	6.89014e-30
15810.250000	6.89167e-30
15810.200000	6.8932e-30
15810.150000	6.89472e-30
15810.100000	6.89625e-30
15810.050000	6.89778e-30
15810.000000	6.89931e-30
15809.950000	6.90084e-30
15809.900000	6.90237e-30
15809.850000	6.90391e-30
15809.800000	6.90544e-30
15809.750000	6.90697e-30
15809.700000	6.9085e-30
15809.650000	6.91003e-30
15809.600000	6.91157e-30
15809.550000	6.9131e-30
15809.500000	6.91463e-30
15809.450000	6.91617e-30
15809.400000	6.9177e-30
15809.350000	6.91923e-30
15809.300000	6.92077e-30
15809.250000	6.9223e-30
15809.200000	6.92384e-30
15809.150000	6.92537e-30
15809.100000	6.92691e-30
15809.050000	6.92845e-30
15809.000000	6.92998e-30
15808.950000	6.93152e-30
15808.900000	6.93306e-30
15808.850000	6.9346e-30
15808.800000	6.93613e-30
15808.750000	6.93767e-30
15808.700000	6.93921e-30
15808.650000	6.94075e-30
15808.600000	6.94229e-30
15808.550000	6.94383e-30
15808.500000	6.94537e-30
15808.450000	6.94691e-30
15808.400000	6.94845e-30
15808.350000	6.94999e-30
15808.300000	6.95153e-30
15808.250000	6.95308e-30
15808.200000	6.95462e-30
15808.150000	6.95616e-30
15808.100000	6.9577e-30
15808.050000	6.95925e-30
15808.000000	6.96079e-30
15807.950000	6.96233e-30
15807.900000	6.96388e-30
15807.850000	6.96542e-30
15807.800000	6.96697e-30
15807.750000	6.96851e-30
15807.700000	6.97006e-30
15807.650000	6.9716e-30
15807.600000	6.97315e-30
15807.550000	6.9747e-30
15807.500000	6.97624e-30
15807.450000	6.97779e-30
15807.400000	6.97934e-30
15807.350000	6.98089e-30
15807.300000	6.98244e-30
15807.250000	6.98398e-30
15807.200000	6.98553e-30
15807.150000	6.98708e-30
15807.100000	6.98863e-30
15807.050000	6.99018e-30
15807.000000	6.99173e-30
15806.950000	6.99328e-30
15806.900000	6.99483e-30
15806.850000	6.99639e-30
15806.800000	6.99794e-30
15806.750000	6.99949e-30
15806.700000	7.00104e-30
15806.650000	7.0026e-30
15806.600000	7.00415e-30
15806.550000	7.0057e-30
15806.500000	7.00726e-30
15806.450000	7.00881e-30
15806.400000	7.01037e-30
15806.350000	7.01192e-30
15806.300000	7.01348e-30
15806.250000	7.01503e-30
15806.200000	7.01659e-30
15806.150000	7.01814e-30
15806.100000	7.0197e-30
15806.050000	7.02126e-30
15806.000000	7.02281e-30
15805.950000	7.02437e-30
15805.900000	7.02593e-30
15805.850000	7.02749e-30
15805.800000	7.02905e-30
15805.750000	7.03061e-30
15805.700000	7.03217e-30
15805.650000	7.03372e-30
15805.600000	7.03528e-30
15805.550000	7.03685e-30
15805.500000	7.03841e-30
15805.450000	7.03997e-30
15805.400000	7.04153e-30
15805.350000	7.04309e-30
15805.300000	7.04465e-30
15805.250000	7.04622e-30
15805.200000	7.04778e-30
15805.150000	7.04934e-30
15805.100000	7.0509e-30
15805.050000	7.05247e-30
15805.000000	7.05403e-30
15804.950000	7.0556e-30
15804.900000	7.05716e-30
15804.850000	7.05873e-30
15804.800000	7.06029e-30
15804.750000	7.06186e-30
15804.700000	7.06343e-30
15804.650000	7.06499e-30
15804.600000	7.06656e-30
15804.550000	7.06813e-30
15804.500000	7.06969e-30
15804.450000	7.07126e-30
15804.400000	7.07283e-30
15804.350000	7.0744e-30
15804.300000	7.07597e-30
15804.250000	7.07754e-30
15804.200000	7.07911e-30
15804.150000	7.08068e-30
15804.100000	7.08225e-30
15804.050000	7.08382e-30
15804.000000	7.08539e-30
15803.950000	7.08696e-30
15803.900000	7.08853e-30
15803.850000	7.09011e-30
15803.800000	7.09168e-30
15803.750000	7.09325e-30
15803.700000	7.09482e-30
15803.650000	7.0964e-30
15803.600000	7.09797e-30
15803.550000	7.09955e-30
15803.500000	7.10112e-30
15803.450000	7.1027e-30
15803.400000	7.10427e-30
15803.350000	7.10585e-30
15803.300000	7.10742e-30
15803.250000	7.109e-30
15803.200000	7.11058e-30
15803.150000	7.11215e-30
15803.100000	7.11373e-30
15803.050000	7.11531e-30
15803.000000	7.11689e-30
15802.950000	7.11847e-30
15802.900000	7.12005e-30
15802.850000	7.12162e-30
15802.800000	7.1232e-30
15802.750000	7.12478e-30
15802.700000	7.12636e-30
15802.650000	7.12794e-30
15802.600000	7.12953e-30
15802.550000	7.13111e-30
15802.500000	7.13269e-30
15802.450000	7.13427e-30
15802.400000	7.13585e-30
15802.350000	7.13744e-30
15802.300000	7.13902e-30
15802.250000	7.1406e-30
15802.200000	7.14219e-30
15802.150000	7.14377e-30
15802.100000	7.14535e-30
15802.050000	7.14694e-30
15802.000000	7.14852e-30
15801.950000	7.15011e-30
15801.900000	7.1517e-30
15801.850000	7.15328e-30
15801.800000	7.15487e-30
15801.750000	7.15646e-30
15801.700000	7.15804e-30
15801.650000	7.15963e-30
15801.600000	7.16122e-30
15801.550000	7.16281e-30
15801.500000	7.1644e-30
15801.450000	7.16599e-30
15801.400000	7.16757e-30
15801.350000	7.16916e-30
15801.300000	7.17075e-30
15801.250000	7.17234e-30
15801.200000	7.17394e-30
15801.150000	7.17553e-30
15801.100000	7.17712e-30
15801.050000	7.17871e-30
15801.000000	7.1803e-30
15800.950000	7.1819e-30
15800.900000	7.18349e-30
15800.850000	7.18508e-30
15800.800000	7.18667e-30
15800.750000	7.18827e-30
15800.700000	7.18986e-30
15800.650000	7.19146e-30
15800.600000	7.19305e-30
15800.550000	7.19465e-30
15800.500000	7.19624e-30
15800.450000	7.19784e-30
15800.400000	7.19944e-30
15800.350000	7.20103e-30
15800.300000	7.20263e-30
15800.250000	7.20423e-30
15800.200000	7.20583e-30
15800.150000	7.20742e-30
15800.100000	7.20902e-30
15800.050000	7.21062e-30
15800.000000	7.21222e-30
15799.950000	7.21382e-30
15799.900000	7.21542e-30
15799.850000	7.21702e-30
15799.800000	7.21862e-30
15799.750000	7.22022e-30
15799.700000	7.22182e-30
15799.650000	7.22343e-30
15799.600000	7.22503e-30
15799.550000	7.22663e-30
15799.500000	7.22823e-30
15799.450000	7.22984e-30
15799.400000	7.23144e-30
15799.350000	7.23304e-30
15799.300000	7.23465e-30
15799.250000	7.23625e-30
15799.200000	7.23786e-30
15799.150000	7.23946e-30
15799.100000	7.24107e-30
15799.050000	7.24268e-30
15799.000000	7.24428e-30
15798.950000	7.24589e-30
15798.900000	7.2475e-30
15798.850000	7.2491e-30
15798.800000	7.25071e-30
15798.750000	7.25232e-30
15798.700000	7.25393e-30
15798.650000	7.25554e-30
15798.600000	7.25715e-30
15798.550000	7.25876e-30
15798.500000	7.26037e-30
15798.450000	7.26198e-30
15798.400000	7.26359e-30
15798.350000	7.2652e-30
15798.300000	7.26681e-30
15798.250000	7.26842e-30
15798.200000	7.27003e-30
15798.150000	7.27165e-30
15798.100000	7.27326e-30
15798.050000	7.27487e-30
15798.000000	7.27649e-30
15797.950000	7.2781e-30
15797.900000	7.27971e-30
15797.850000	7.28133e-30
15797.800000	7.28294e-30
15797.750000	7.28456e-30
15797.700000	7.28617e-30
15797.650000	7.28779e-30
15797.600000	7.28941e-30
15797.550000	7.29102e-30
15797.500000	7.29264e-30
15797.450000	7.29426e-30
15797.400000	7.29588e-30
15797.350000	7.29749e-30
15797.300000	7.29911e-30
15797.250000	7.30073e-30
15797.200000	7.30235e-30
15797.150000	7.30397e-30
15797.100000	7.30559e-30
15797.050000	7.30721e-30
15797.000000	7.30883e-30
15796.950000	7.31045e-30
15796.900000	7.31207e-30
15796.850000	7.3137e-30
15796.800000	7.31532e-30
15796.750000	7.31694e-30
15796.700000	7.31856e-30
15796.650000	7.32019e-30
15796.600000	7.32181e-30
15796.550000	7.32344e-30
15796.500000	7.32506e-30
15796.450000	7.32668e-30
15796.400000	7.32831e-30
15796.350000	7.32993e-30
15796.300000	7.33156e-30
15796.250000	7.33319e-30
15796.200000	7.33481e-30
15796.150000	7.33644e-30
15796.100000	7.33807e-30
15796.050000	7.33969e-30
15796.000000	7.34132e-30
15795.950000	7.34295e-30
15795.900000	7.34458e-30
15795.850000	7.34621e-30
15795.800000	7.34784e-30
15795.750000	7.34947e-30
15795.700000	7.3511e-30
15795.650000	7.35273e-30
15795.600000	7.35436e-30
15795.550000	7.35599e-30
15795.500000	7.35762e-30
15795.450000	7.35925e-30
15795.400000	7.36089e-30
15795.350000	7.36252e-30
15795.300000	7.36415e-30
15795.250000	7.36579e-30
15795.200000	7.36742e-30
15795.150000	7.36905e-30
15795.100000	7.37069e-30
15795.050000	7.37232e-30
15795.000000	7.37396e-30
15794.950000	7.37559e-30
15794.900000	7.37723e-30
15794.850000	7.37887e-30
15794.800000	7.3805e-30
15794.750000	7.38214e-30
15794.700000	7.38378e-30
15794.650000	7.38541e-30
15794.600000	7.38705e-30
15794.550000	7.38869e-30
15794.500000	7.39033e-30
15794.450000	7.39197e-30
15794.400000	7.39361e-30
15794.350000	7.39525e-30
15794.300000	7.39689e-30
15794.250000	7.39853e-30
15794.200000	7.40017e-30
15794.150000	7.40181e-30
15794.100000	7.40345e-30
15794.050000	7.40509e-30
15794.000000	7.40674e-30
15793.950000	7.40838e-30
15793.900000	7.41002e-30
15793.850000	7.41167e-30
15793.800000	7.41331e-30
15793.750000	7.41495e-30
15793.700000	7.4166e-30
15793.650000	7.41824e-30
15793.600000	7.41989e-30
15793.550000	7.42154e-30
15793.500000	7.42318e-30
15793.450000	7.42483e-30
15793.400000	7.42648e-30
15793.350000	7.42812e-30
15793.300000	7.42977e-30
15793.250000	7.43142e-30
15793.200000	7.43307e-30
15793.150000	7.43471e-30
15793.100000	7.43636e-30
15793.050000	7.43801e-30
15793.000000	7.43966e-30
15792.950000	7.44131e-30
15792.900000	7.44296e-30
15792.850000	7.44461e-30
15792.800000	7.44627e-30
15792.750000	7.44792e-30
15792.700000	7.44957e-30
15792.650000	7.45122e-30
15792.600000	7.45287e-30
15792.550000	7.45453e-30
15792.500000	7.45618e-30
15792.450000	7.45783e-30
15792.400000	7.45949e-30
15792.350000	7.46114e-30
15792.300000	7.4628e-30
15792.250000	7.46445e-30
15792.200000	7.46611e-30
15792.150000	7.46776e-30
15792.100000	7.46942e-30
15792.050000	7.47108e-30
15792.000000	7.47273e-30
15791.950000	7.47439e-30
15791.900000	7.47605e-30
15791.850000	7.47771e-30
15791.800000	7.47937e-30
15791.750000	7.48103e-30
15791.700000	7.48268e-30
15791.650000	7.48434e-30
15791.600000	7.486e-30
15791.550000	7.48766e-30
15791.500000	7.48933e-30
15791.450000	7.49099e-30
15791.400000	7.49265e-30
15791.350000	7.49431e-30
15791.300000	7.49597e-30
15791.250000	7.49764e-30
15791.200000	7.4993e-30
15791.150000	7.50096e-30
15791.100000	7.50263e-30
15791.050000	7.50429e-30
15791.000000	7.50595e-30
15790.950000	7.50762e-30
15790.900000	7.50928e-30
15790.850000	7.51095e-30
15790.800000	7.51262e-30
15790.750000	7.51428e-30
15790.700000	7.51595e-30
15790.650000	7.51762e-30
15790.600000	7.51928e-30
15790.550000	7.52095e-30
15790.500000	7.52262e-30
15790.450000	7.52429e-30
15790.400000	7.52596e-30
15790.350000	7.52763e-30
15790.300000	7.52929e-30
15790.250000	7.53096e-30
15790.200000	7.53263e-30
15790.150000	7.53431e-30
15790.100000	7.53598e-30
15790.050000	7.53765e-30
15790.000000	7.53932e-30
15789.950000	7.54099e-30
15789.900000	7.54266e-30
15789.850000	7.54434e-30
15789.800000	7.54601e-30
15789.750000	7.54768e-30
15789.700000	7.54936e-30
15789.650000	7.55103e-30
15789.600000	7.55271e-30
15789.550000	7.55438e-30
15789.500000	7.55606e-30
15789.450000	7.55773e-30
15789.400000	7.55941e-30
15789.350000	7.56109e-30
15789.300000	7.56276e-30
15789.250000	7.56444e-30
15789.200000	7.56612e-30
15789.150000	7.5678e-30
15789.100000	7.56948e-30
15789.050000	7.57116e-30
15789.000000	7.57284e-30
15788.950000	7.57451e-30
15788.900000	7.57619e-30
15788.850000	7.57788e-30
15788.800000	7.57956e-30
15788.750000	7.58124e-30
15788.700000	7.58292e-30
15788.650000	7.5846e-30
15788.600000	7.58628e-30
15788.550000	7.58797e-30
15788.500000	7.58965e-30
15788.450000	7.59133e-30
15788.400000	7.59302e-30
15788.350000	7.5947e-30
15788.300000	7.59638e-30
15788.250000	7.59807e-30
15788.200000	7.59975e-30
15788.150000	7.60144e-30
15788.100000	7.60313e-30
15788.050000	7.60481e-30
15788.000000	7.6065e-30
15787.950000	7.60819e-30
15787.900000	7.60987e-30
15787.850000	7.61156e-30
15787.800000	7.61325e-30
15787.750000	7.61494e-30
15787.700000	7.61663e-30
15787.650000	7.61832e-30
15787.600000	7.62001e-30
15787.550000	7.6217e-30
15787.500000	7.62339e-30
15787.450000	7.62508e-30
15787.400000	7.62677e-30
15787.350000	7.62846e-30
15787.300000	7.63015e-30
15787.250000	7.63184e-30
15787.200000	7.63354e-30
15787.150000	7.63523e-30
15787.100000	7.63692e-30
15787.050000	7.63862e-30
15787.000000	7.64031e-30
15786.950000	7.64201e-30
15786.900000	7.6437e-30
15786.850000	7.6454e-30
15786.800000	7.64709e-30
15786.750000	7.64879e-30
15786.700000	7.65049e-30
15786.650000	7.65218e-30
15786.600000	7.65388e-30
15786.550000	7.65558e-30
15786.500000	7.65728e-30
15786.450000	7.65897e-30
15786.400000	7.66067e-30
15786.350000	7.66237e-30
15786.300000	7.66407e-30
15786.250000	7.66577e-30
15786.200000	7.66747e-30
15786.150000	7.66917e-30
15786.100000	7.67087e-30
15786.050000	7.67257e-30
15786.000000	7.67428e-30
15785.950000	7.67598e-30
15785.900000	7.67768e-30
15785.850000	7.67938e-30
15785.800000	7.68109e-30
15785.750000	7.68279e-30
15785.700000	7.68449e-30
15785.650000	7.6862e-30
15785.600000	7.6879e-30
15785.550000	7.68961e-30
15785.500000	7.69131e-30
15785.450000	7.69302e-30
15785.400000	7.69473e-30
15785.350000	7.69643e-30
15785.300000	7.69814e-30
15785.250000	7.69985e-30
15785.200000	7.70156e-30
15785.150000	7.70326e-30
15785.100000	7.70497e-30
15785.050000	7.70668e-30
15785.000000	7.70839e-30
15784.950000	7.7101e-30
15784.900000	7.71181e-30
15784.850000	7.71352e-30
15784.800000	7.71523e-30
15784.750000	7.71694e-30
15784.700000	7.71866e-30
15784.650000	7.72037e-30
15784.600000	7.72208e-30
15784.550000	7.72379e-30
15784.500000	7.72551e-30
15784.450000	7.72722e-30
15784.400000	7.72893e-30
15784.350000	7.73065e-30
15784.300000	7.73236e-30
15784.250000	7.73408e-30
15784.200000	7.73579e-30
15784.150000	7.73751e-30
15784.100000	7.73922e-30
15784.050000	7.74094e-30
15784.000000	7.74266e-30
15783.950000	7.74437e-30
15783.900000	7.74609e-30
15783.850000	7.74781e-30
15783.800000	7.74953e-30
15783.750000	7.75125e-30
15783.700000	7.75297e-30
15783.650000	7.75469e-30
15783.600000	7.75641e-30
15783.550000	7.75813e-30
15783.500000	7.75985e-30
15783.450000	7.76157e-30
15783.400000	7.76329e-30
15783.350000	7.76501e-30
15783.300000	7.76673e-30
15783.250000	7.76846e-30
15783.200000	7.77018e-30
15783.150000	7.7719e-30
15783.100000	7.77363e-30
15783.050000	7.77535e-30
15783.000000	7.77708e-30
15782.950000	7.7788e-30
15782.900000	7.78053e-30
15782.850000	7.78225e-30
15782.800000	7.78398e-30
15782.750000	7.7857e-30
15782.700000	7.78743e-30
15782.650000	7.78916e-30
15782.600000	7.79089e-30
15782.550000	7.79261e-30
15782.500000	7.79434e-30
15782.450000	7.79607e-30
15782.400000	7.7978e-30
15782.350000	7.79953e-30
15782.300000	7.80126e-30
15782.250000	7.80299e-30
15782.200000	7.80472e-30
15782.150000	7.80645e-30
15782.100000	7.80818e-30
15782.050000	7.80992e-30
15782.000000	7.81165e-30
15781.950000	7.81338e-30
15781.900000	7.81511e-30
15781.850000	7.81685e-30
15781.800000	7.81858e-30
15781.750000	7.82031e-30
15781.700000	7.82205e-30
15781.650000	7.82378e-30
15781.600000	7.82552e-30
15781.550000	7.82726e-30
15781.500000	7.82899e-30
15781.450000	7.83073e-30
15781.400000	7.83246e-30
15781.350000	7.8342e-30
15781.300000	7.83594e-30
15781.250000	7.83768e-30
15781.200000	7.83942e-30
15781.150000	7.84115e-30
15781.100000	7.84289e-30
15781.050000	7.84463e-30
15781.000000	7.84637e-30
15780.950000	7.84811e-30
15780.900000	7.84985e-30
15780.850000	7.8516e-30
15780.800000	7.85334e-30
15780.750000	7.85508e-30
15780.700000	7.85682e-30
15780.650000	7.85856e-30
15780.600000	7.86031e-30
15780.550000	7.86205e-30
15780.500000	7.86379e-30
15780.450000	7.86554e-30
15780.400000	7.86728e-30
15780.350000	7.86903e-30
15780.300000	7.87077e-30
15780.250000	7.87252e-30
15780.200000	7.87426e-30
15780.150000	7.87601e-30
15780.100000	7.87776e-30
15780.050000	7.87951e-30
15780.000000	7.88125e-30
15779.950000	7.883e-30
15779.900000	7.88475e-30
15779.850000	7.8865e-30
15779.800000	7.88825e-30
15779.750000	7.89e-30
15779.700000	7.89175e-30
15779.650000	7.8935e-30
15779.600000	7.89525e-30
15779.550000	7.897e-30
15779.500000	7.89875e-30
15779.450000	7.9005e-30
15779.400000	7.90226e-30
15779.350000	7.90401e-30
15779.300000	7.90576e-30
15779.250000	7.90751e-30
15779.200000	7.90927e-30
15779.150000	7.91102e-30
15779.100000	7.91278e-30
15779.050000	7.91453e-30
15779.000000	7.91629e-30
15778.950000	7.91804e-30
15778.900000	7.9198e-30
15778.850000	7.92156e-30
15778.800000	7.92331e-30
15778.750000	7.92507e-30
15778.700000	7.92683e-30
15778.650000	7.92859e-30
15778.600000	7.93035e-30
15778.550000	7.9321e-30
15778.500000	7.93386e-30
15778.450000	7.93562e-30
15778.400000	7.93738e-30
15778.350000	7.93914e-30
15778.300000	7.94091e-30
15778.250000	7.94267e-30
15778.200000	7.94443e-30
15778.150000	7.94619e-30
15778.100000	7.94795e-30
15778.050000	7.94972e-30
15778.000000	7.95148e-30
15777.950000	7.95324e-30
15777.900000	7.95501e-30
15777.850000	7.95677e-30
15777.800000	7.95854e-30
15777.750000	7.9603e-30
15777.700000	7.96207e-30
15777.650000	7.96383e-30
15777.600000	7.9656e-30
15777.550000	7.96737e-30
15777.500000	7.96913e-30
15777.450000	7.9709e-30
15777.400000	7.97267e-30
15777.350000	7.97444e-30
15777.300000	7.97621e-30
15777.250000	7.97797e-30
15777.200000	7.97974e-30
15777.150000	7.98151e-30
15777.100000	7.98328e-30
15777.050000	7.98505e-30
15777.000000	7.98683e-30
15776.950000	7.9886e-30
15776.900000	7.99037e-30
15776.850000	7.99214e-30
15776.800000	7.99391e-30
15776.750000	7.99569e-30
15776.700000	7.99746e-30
15776.650000	7.99923e-30
15776.600000	8.00101e-30
15776.550000	8.00278e-30
15776.500000	8.00456e-30
15776.450000	8.00633e-30
15776.400000	8.00811e-30
15776.350000	8.00989e-30
15776.300000	8.01166e-30
15776.250000	8.01344e-30
15776.200000	8.01522e-30
15776.150000	8.01699e-30
15776.100000	8.01877e-30
15776.050000	8.02055e-30
15776.000000	8.02233e-30
15775.950000	8.02411e-30
15775.900000	8.02589e-30
15775.850000	8.02767e-30
15775.800000	8.02945e-30
15775.750000	8.03123e-30
15775.700000	8.03301e-30
15775.650000	8.03479e-30
15775.600000	8.03658e-30
15775.550000	8.03836e-30
15775.500000	8.04014e-30
15775.450000	8.04192e-30
15775.400000	8.04371e-30
15775.350000	8.04549e-30
15775.300000	8.04728e-30
15775.250000	8.04906e-30
15775.200000	8.05085e-30
15775.150000	8.05263e-30
15775.100000	8.05442e-30
15775.050000	8.0562e-30
15775.000000	8.05799e-30
15774.950000	8.05978e-30
15774.900000	8.06157e-30
15774.850000	8.06335e-30
15774.800000	8.06514e-30
15774.750000	8.06693e-30
15774.700000	8.06872e-30
15774.650000	8.07051e-30
15774.600000	8.0723e-30
15774.550000	8.07409e-30
15774.500000	8.07588e-30
15774.450000	8.07767e-30
15774.400000	8.07946e-30
15774.350000	8.08126e-30
15774.300000	8.08305e-30
15774.250000	8.08484e-30
15774.200000	8.08664e-30
15774.150000	8.08843e-30
15774.100000	8.09022e-30
15774.050000	8.09202e-30
15774.000000	8.09381e-30
15773.950000	8.09561e-30
15773.900000	8.0974e-30
15773.850000	8.0992e-30
15773.800000	8.101e-30
15773.750000	8.10279e-30
15773.700000	8.10459e-30
15773.650000	8.10639e-30
15773.600000	8.10818e-30
15773.550000	8.10998e-30
15773.500000	8.11178e-30
15773.450000	8.11358e-30
15773.400000	8.11538e-30
15773.350000	8.11718e-30
15773.300000	8.11898e-30
15773.250000	8.12078e-30
15773.200000	8.12258e-30
15773.150000	8.12438e-30
15773.100000	8.12619e-30
15773.050000	8.12799e-30
15773.000000	8.12979e-30
15772.950000	8.1316e-30
15772.900000	8.1334e-30
15772.850000	8.1352e-30
15772.800000	8.13701e-30
15772.750000	8.13881e-30
15772.700000	8.14062e-30
15772.650000	8.14242e-30
15772.600000	8.14423e-30
15772.550000	8.14603e-30
15772.500000	8.14784e-30
15772.450000	8.14965e-30
15772.400000	8.15146e-30
15772.350000	8.15326e-30
15772.300000	8.15507e-30
15772.250000	8.15688e-30
15772.200000	8.15869e-30
15772.150000	8.1605e-30
15772.100000	8.16231e-30
15772.050000	8.16412e-30
15772.000000	8.16593e-30
15771.950000	8.16774e-30
15771.900000	8.16955e-30
15771.850000	8.17137e-30
15771.800000	8.17318e-30
15771.750000	8.17499e-30
15771.700000	8.1768e-30
15771.650000	8.17862e-30
15771.600000	8.18043e-30
15771.550000	8.18225e-30
15771.500000	8.18406e-30
15771.450000	8.18588e-30
15771.400000	8.18769e-30
15771.350000	8.18951e-30
15771.300000	8.19132e-30
15771.250000	8.19314e-30
15771.200000	8.19496e-30
15771.150000	8.19678e-30
15771.100000	8.19859e-30
15771.050000	8.20041e-30
15771.000000	8.20223e-30
15770.950000	8.20405e-30
15770.900000	8.20587e-30
15770.850000	8.20769e-30
15770.800000	8.20951e-30
15770.750000	8.21133e-30
15770.700000	8.21315e-30
15770.650000	8.21498e-30
15770.600000	8.2168e-30
15770.550000	8.21862e-30
15770.500000	8.22044e-30
15770.450000	8.22227e-30
15770.400000	8.22409e-30
15770.350000	8.22591e-30
15770.300000	8.22774e-30
15770.250000	8.22956e-30
15770.200000	8.23139e-30
15770.150000	8.23321e-30
15770.100000	8.23504e-30
15770.050000	8.23687e-30
15770.000000	8.23869e-30
15769.950000	8.24052e-30
15769.900000	8.24235e-30
15769.850000	8.24418e-30
15769.800000	8.24601e-30
15769.750000	8.24783e-30
15769.700000	8.24966e-30
15769.650000	8.25149e-30
15769.600000	8.25332e-30
15769.550000	8.25515e-30
15769.500000	8.25699e-30
15769.450000	8.25882e-30
15769.400000	8.26065e-30
15769.350000	8.26248e-30
15769.300000	8.26431e-30
15769.250000	8.26615e-30
15769.200000	8.26798e-30
15769.150000	8.26981e-30
15769.100000	8.27165e-30
15769.050000	8.27348e-30
15769.000000	8.27532e-30
15768.950000	8.27715e-30
15768.900000	8.27899e-30
15768.850000	8.28082e-30
15768.800000	8.28266e-30
15768.750000	8.2845e-30
15768.700000	8.28634e-30
15768.650000	8.28817e-30
15768.600000	8.29001e-30
15768.550000	8.29185e-30
15768.500000	8.29369e-30
15768.450000	8.29553e-30
15768.400000	8.29737e-30
15768.350000	8.29921e-30
15768.300000	8.30105e-30
15768.250000	8.30289e-30
15768.200000	8.30473e-30
15768.150000	8.30658e-30
15768.100000	8.30842e-30
15768.050000	8.31026e-30
15768.000000	8.3121e-30
15767.950000	8.31395e-30
15767.900000	8.31579e-30
15767.850000	8.31764e-30
15767.800000	8.31948e-30
15767.750000	8.32133e-30
15767.700000	8.32317e-30
15767.650000	8.32502e-30
15767.600000	8.32686e-30
15767.550000	8.32871e-30
15767.500000	8.33056e-30
15767.450000	8.33241e-30
15767.400000	8.33425e-30
15767.350000	8.3361e-30
15767.300000	8.33795e-30
15767.250000	8.3398e-30
15767.200000	8.34165e-30
15767.150000	8.3435e-30
15767.100000	8.34535e-30
15767.050000	8.3472e-30
15767.000000	8.34905e-30
15766.950000	8.35091e-30
15766.900000	8.35276e-30
15766.850000	8.35461e-30
15766.800000	8.35646e-30
15766.750000	8.35832e-30
15766.700000	8.36017e-30
15766.650000	8.36203e-30
15766.600000	8.36388e-30
15766.550000	8.36573e-30
15766.500000	8.36759e-30
15766.450000	8.36945e-30
15766.400000	8.3713e-30
15766.350000	8.37316e-30
15766.300000	8.37502e-30
15766.250000	8.37687e-30
15766.200000	8.37873e-30
15766.150000	8.38059e-30
15766.100000	8.38245e-30
15766.050000	8.38431e-30
15766.000000	8.38617e-30
15765.950000	8.38803e-30
15765.900000	8.38989e-30
15765.850000	8.39175e-30
15765.800000	8.39361e-30
15765.750000	8.39547e-30
15765.700000	8.39733e-30
15765.650000	8.3992e-30
15765.600000	8.40106e-30
15765.550000	8.40292e-30
15765.500000	8.40479e-30
15765.450000	8.40665e-30
15765.400000	8.40852e-30
15765.350000	8.41038e-30
15765.300000	8.41225e-30
15765.250000	8.41411e-30
15765.200000	8.41598e-30
15765.150000	8.41784e-30
15765.100000	8.41971e-30
15765.050000	8.42158e-30
15765.000000	8.42345e-30
15764.950000	8.42532e-30
15764.900000	8.42718e-30
15764.850000	8.42905e-30
15764.800000	8.43092e-30
15764.750000	8.43279e-30
15764.700000	8.43466e-30
15764.650000	8.43653e-30
15764.600000	8.43841e-30
15764.550000	8.44028e-30
15764.500000	8.44215e-30
15764.450000	8.44402e-30
15764.400000	8.44589e-30
15764.350000	8.44777e-30
15764.300000	8.44964e-30
15764.250000	8.45152e-30
15764.200000	8.45339e-30
15764.150000	8.45526e-30
15764.100000	8.45714e-30
15764.050000	8.45902e-30
15764.000000	8.46089e-30
15763.950000	8.46277e-30
15763.900000	8.46465e-30
15763.850000	8.46652e-30
15763.800000	8.4684e-30
15763.750000	8.47028e-30
15763.700000	8.47216e-30
15763.650000	8.47404e-30
15763.600000	8.47592e-30
15763.550000	8.4778e-30
15763.500000	8.47968e-30
15763.450000	8.48156e-30
15763.400000	8.48344e-30
15763.350000	8.48532e-30
15763.300000	8.4872e-30
15763.250000	8.48909e-30
15763.200000	8.49097e-30
15763.150000	8.49285e-30
15763.100000	8.49474e-30
15763.050000	8.49662e-30
15763.000000	8.4985e-30
15762.950000	8.50039e-30
15762.900000	8.50227e-30
15762.850000	8.50416e-30
15762.800000	8.50605e-30
15762.750000	8.50793e-30
15762.700000	8.50982e-30
15762.650000	8.51171e-30
15762.600000	8.5136e-30
15762.550000	8.51548e-30
15762.500000	8.51737e-30
15762.450000	8.51926e-30
15762.400000	8.52115e-30
15762.350000	8.52304e-30
15762.300000	8.52493e-30
15762.250000	8.52682e-30
15762.200000	8.52871e-30
15762.150000	8.5306e-30
15762.100000	8.5325e-30
15762.050000	8.53439e-30
15762.000000	8.53628e-30
15761.950000	8.53818e-30
15761.900000	8.54007e-30
15761.850000	8.54196e-30
15761.800000	8.54386e-30
15761.750000	8.54575e-30
15761.700000	8.54765e-30
15761.650000	8.54954e-30
15761.600000	8.55144e-30
15761.550000	8.55334e-30
15761.500000	8.55523e-30
15761.450000	8.55713e-30
15761.400000	8.55903e-30
15761.350000	8.56093e-30
15761.300000	8.56283e-30
15761.250000	8.56473e-30
15761.200000	8.56663e-30
15761.150000	8.56853e-30
15761.100000	8.57043e-30
15761.050000	8.57233e-30
15761.000000	8.57423e-30
15760.950000	8.57613e-30
15760.900000	8.57803e-30
15760.850000	8.57994e-30
15760.800000	8.58184e-30
15760.750000	8.58374e-30
15760.700000	8.58565e-30
15760.650000	8.58755e-30
15760.600000	8.58945e-30
15760.550000	8.59136e-30
15760.500000	8.59327e-30
15760.450000	8.59517e-30
15760.400000	8.59708e-30
15760.350000	8.59898e-30
15760.300000	8.60089e-30
15760.250000	8.6028e-30
15760.200000	8.60471e-30
15760.150000	8.60662e-30
15760.100000	8.60853e-30
15760.050000	8.61043e-30
15760.000000	8.61234e-30
15759.950000	8.61425e-30
15759.900000	8.61616e-30
15759.850000	8.61808e-30
15759.800000	8.61999e-30
15759.750000	8.6219e-30
15759.700000	8.62381e-30
15759.650000	8.62572e-30
15759.600000	8.62764e-30
15759.550000	8.62955e-30
15759.500000	8.63147e-30
15759.450000	8.63338e-30
15759.400000	8.63529e-30
15759.350000	8.63721e-30
15759.300000	8.63913e-30
15759.250000	8.64104e-30
15759.200000	8.64296e-30
15759.150000	8.64488e-30
15759.100000	8.64679e-30
15759.050000	8.64871e-30
15759.000000	8.65063e-30
15758.950000	8.65255e-30
15758.900000	8.65447e-30
15758.850000	8.65639e-30
15758.800000	8.65831e-30
15758.750000	8.66023e-30
15758.700000	8.66215e-30
15758.650000	8.66407e-30
15758.600000	8.66599e-30
15758.550000	8.66791e-30
15758.500000	8.66983e-30
15758.450000	8.67176e-30
15758.400000	8.67368e-30
15758.350000	8.67561e-30
15758.300000	8.67753e-30
15758.250000	8.67945e-30
15758.200000	8.68138e-30
15758.150000	8.6833e-30
15758.100000	8.68523e-30
15758.050000	8.68716e-30
15758.000000	8.68908e-30
15757.950000	8.69101e-30
15757.900000	8.69294e-30
15757.850000	8.69487e-30
15757.800000	8.6968e-30
15757.750000	8.69872e-30
15757.700000	8.70065e-30
15757.650000	8.70258e-30
15757.600000	8.70451e-30
15757.550000	8.70644e-30
15757.500000	8.70838e-30
15757.450000	8.71031e-30
15757.400000	8.71224e-30
15757.350000	8.71417e-30
15757.300000	8.7161e-30
15757.250000	8.71804e-30
15757.200000	8.71997e-30
15757.150000	8.7219e-30
15757.100000	8.72384e-30
15757.050000	8.72577e-30
15757.000000	8.72771e-30
15756.950000	8.72965e-30
15756.900000	8.73158e-30
15756.850000	8.73352e-30
15756.800000	8.73546e-30
15756.750000	8.73739e-30
15756.700000	8.73933e-30
15756.650000	8.74127e-30
15756.600000	8.74321e-30
15756.550000	8.74515e-30
15756.500000	8.74709e-30
15756.450000	8.74903e-30
15756.400000	8.75097e-30
15756.350000	8.75291e-30
15756.300000	8.75485e-30
15756.250000	8.75679e-30
15756.200000	8.75873e-30
15756.150000	8.76068e-30
15756.100000	8.76262e-30
15756.050000	8.76456e-30
15756.000000	8.76651e-30
15755.950000	8.76845e-30
15755.900000	8.7704e-30
15755.850000	8.77234e-30
15755.800000	8.77429e-30
15755.750000	8.77623e-30
15755.700000	8.77818e-30
15755.650000	8.78013e-30
15755.600000	8.78207e-30
15755.550000	8.78402e-30
15755.500000	8.78597e-30
15755.450000	8.78792e-30
15755.400000	8.78987e-30
15755.350000	8.79182e-30
15755.300000	8.79377e-30
15755.250000	8.79572e-30
15755.200000	8.79767e-30
15755.150000	8.79962e-30
15755.100000	8.80157e-30
15755.050000	8.80352e-30
15755.000000	8.80548e-30
15754.950000	8.80743e-30
15754.900000	8.80938e-30
15754.850000	8.81134e-30
15754.800000	8.81329e-30
15754.750000	8.81525e-30
15754.700000	8.8172e-30
15754.650000	8.81916e-30
15754.600000	8.82111e-30
15754.550000	8.82307e-30
15754.500000	8.82503e-30
15754.450000	8.82698e-30
15754.400000	8.82894e-30
15754.350000	8.8309e-30
15754.300000	8.83286e-30
15754.250000	8.83482e-30
15754.200000	8.83678e-30
15754.150000	8.83874e-30
15754.100000	8.8407e-30
15754.050000	8.84266e-30
15754.000000	8.84462e-30
15753.950000	8.84658e-30
15753.900000	8.84854e-30
15753.850000	8.85051e-30
15753.800000	8.85247e-30
15753.750000	8.85443e-30
15753.700000	8.8564e-30
15753.650000	8.85836e-30
15753.600000	8.86033e-30
15753.550000	8.86229e-30
15753.500000	8.86426e-30
15753.450000	8.86622e-30
15753.400000	8.86819e-30
15753.350000	8.87016e-30
15753.300000	8.87212e-30
15753.250000	8.87409e-30
15753.200000	8.87606e-30
15753.150000	8.87803e-30
15753.100000	8.88e-30
15753.050000	8.88197e-30
15753.000000	8.88394e-30
15752.950000	8.88591e-30
15752.900000	8.88788e-30
15752.850000	8.88985e-30
15752.800000	8.89182e-30
15752.750000	8.89379e-30
15752.700000	8.89577e-30
15752.650000	8.89774e-30
15752.600000	8.89971e-30
15752.550000	8.90169e-30
15752.500000	8.90366e-30
15752.450000	8.90564e-30
15752.400000	8.90761e-30
15752.350000	8.90959e-30
15752.300000	8.91156e-30
15752.250000	8.91354e-30
15752.200000	8.91552e-30
15752.150000	8.91749e-30
15752.100000	8.91947e-30
15752.050000	8.92145e-30
15752.000000	8.92343e-30
15751.950000	8.92541e-30
15751.900000	8.92739e-30
15751.850000	8.92937e-30
15751.800000	8.93135e-30
15751.750000	8.93333e-30
15751.700000	8.93531e-30
15751.650000	8.93729e-30
15751.600000	8.93927e-30
15751.550000	8.94126e-30
15751.500000	8.94324e-30
15751.450000	8.94522e-30
15751.400000	8.94721e-30
15751.350000	8.94919e-30
15751.300000	8.95118e-30
15751.250000	8.95316e-30
15751.200000	8.95515e-30
15751.150000	8.95714e-30
15751.100000	8.95912e-30
15751.050000	8.96111e-30
15751.000000	8.9631e-30
15750.950000	8.96508e-30
15750.900000	8.96707e-30
15750.850000	8.96906e-30
15750.800000	8.97105e-30
15750.750000	8.97304e-30
15750.700000	8.97503e-30
15750.650000	8.97702e-30
15750.600000	8.97901e-30
15750.550000	8.981e-30
15750.500000	8.983e-30
15750.450000	8.98499e-30
15750.400000	8.98698e-30
15750.350000	8.98897e-30
15750.300000	8.99097e-30
15750.250000	8.99296e-30
15750.200000	8.99496e-30
15750.150000	8.99695e-30
15750.100000	8.99895e-30
15750.050000	9.00094e-30
15750.000000	9.00294e-30
15749.950000	9.00494e-30
15749.900000	9.00693e-30
15749.850000	9.00893e-30
15749.800000	9.01093e-30
15749.750000	9.01293e-30
15749.700000	9.01493e-30
15749.650000	9.01693e-30
15749.600000	9.01893e-30
15749.550000	9.02093e-30
15749.500000	9.02293e-30
15749.450000	9.02493e-30
15749.400000	9.02693e-30
15749.350000	9.02893e-30
15749.300000	9.03094e-30
15749.250000	9.03294e-30
15749.200000	9.03494e-30
15749.150000	9.03695e-30
15749.100000	9.03895e-30
15749.050000	9.04096e-30
15749.000000	9.04296e-30
15748.950000	9.04497e-30
15748.900000	9.04697e-30
15748.850000	9.04898e-30
15748.800000	9.05099e-30
15748.750000	9.05299e-30
15748.700000	9.055e-30
15748.650000	9.05701e-30
15748.600000	9.05902e-30
15748.550000	9.06103e-30
15748.500000	9.06304e-30
15748.450000	9.06505e-30
15748.400000	9.06706e-30
15748.350000	9.06907e-30
15748.300000	9.07108e-30
15748.250000	9.07309e-30
15748.200000	9.07511e-30
15748.150000	9.07712e-30
15748.100000	9.07913e-30
15748.050000	9.08115e-30
15748.000000	9.08316e-30
15747.950000	9.08517e-30
15747.900000	9.08719e-30
15747.850000	9.08921e-30
15747.800000	9.09122e-30
15747.750000	9.09324e-30
15747.700000	9.09525e-30
15747.650000	9.09727e-30
15747.600000	9.09929e-30
15747.550000	9.10131e-30
15747.500000	9.10333e-30
15747.450000	9.10535e-30
15747.400000	9.10737e-30
15747.350000	9.10939e-30
15747.300000	9.11141e-30
15747.250000	9.11343e-30
15747.200000	9.11545e-30
15747.150000	9.11747e-30
15747.100000	9.11949e-30
15747.050000	9.12151e-30
15747.000000	9.12354e-30
15746.950000	9.12556e-30
15746.900000	9.12759e-30
15746.850000	9.12961e-30
15746.800000	9.13163e-30
15746.750000	9.13366e-30
15746.700000	9.13569e-30
15746.650000	9.13771e-30
15746.600000	9.13974e-30
15746.550000	9.14177e-30
15746.500000	9.14379e-30
15746.450000	9.14582e-30
15746.400000	9.14785e-30
15746.350000	9.14988e-30
15746.300000	9.15191e-30
15746.250000	9.15394e-30
15746.200000	9.15597e-30
15746.150000	9.158e-30
15746.100000	9.16003e-30
15746.050000	9.16206e-30
15746.000000	9.16409e-30
15745.950000	9.16613e-30
15745.900000	9.16816e-30
15745.850000	9.17019e-30
15745.800000	9.17223e-30
15745.750000	9.17426e-30
15745.700000	9.1763e-30
15745.650000	9.17833e-30
15745.600000	9.18037e-30
15745.550000	9.1824e-30
15745.500000	9.18444e-30
15745.450000	9.18648e-30
15745.400000	9.18852e-30
15745.350000	9.19055e-30
15745.300000	9.19259e-30
15745.250000	9.19463e-30
15745.200000	9.19667e-30
15745.150000	9.19871e-30
15745.100000	9.20075e-30
15745.050000	9.20279e-30
15745.000000	9.20483e-30
15744.950000	9.20687e-30
15744.900000	9.20892e-30
15744.850000	9.21096e-30
15744.800000	9.213e-30
15744.750000	9.21504e-30
15744.700000	9.21709e-30
15744.650000	9.21913e-30
15744.600000	9.22118e-30
15744.550000	9.22322e-30
15744.500000	9.22527e-30
15744.450000	9.22731e-30
15744.400000	9.22936e-30
15744.350000	9.23141e-30
15744.300000	9.23346e-30
15744.250000	9.2355e-30
15744.200000	9.23755e-30
15744.150000	9.2396e-30
15744.100000	9.24165e-30
15744.050000	9.2437e-30
15744.000000	9.24575e-30
15743.950000	9.2478e-30
15743.900000	9.24985e-30
15743.850000	9.2519e-30
15743.800000	9.25396e-30
15743.750000	9.25601e-30
15743.700000	9.25806e-30
15743.650000	9.26011e-30
15743.600000	9.26217e-30
15743.550000	9.26422e-30
15743.500000	9.26628e-30
15743.450000	9.26833e-30
15743.400000	9.27039e-30
15743.350000	9.27244e-30
15743.300000	9.2745e-30
15743.250000	9.27656e-30
15743.200000	9.27862e-30
15743.150000	9.28067e-30
15743.100000	9.28273e-30
15743.050000	9.28479e-30
15743.000000	9.28685e-30
15742.950000	9.28891e-30
15742.900000	9.29097e-30
15742.850000	9.29303e-30
15742.800000	9.29509e-30
15742.750000	9.29715e-30
15742.700000	9.29922e-30
15742.650000	9.30128e-30
15742.600000	9.30334e-30
15742.550000	9.3054e-30
15742.500000	9.30747e-30
15742.450000	9.30953e-30
15742.400000	9.3116e-30
15742.350000	9.31366e-30
15742.300000	9.31573e-30
15742.250000	9.3178e-30
15742.200000	9.31986e-30
15742.150000	9.32193e-30
15742.100000	9.324e-30
15742.050000	9.32606e-30
15742.000000	9.32813e-30
15741.950000	9.3302e-30
15741.900000	9.33227e-30
15741.850000	9.33434e-30
15741.800000	9.33641e-30
15741.750000	9.33848e-30
15741.700000	9.34055e-30
15741.650000	9.34263e-30
15741.600000	9.3447e-30
15741.550000	9.34677e-30
15741.500000	9.34884e-30
15741.450000	9.35092e-30
15741.400000	9.35299e-30
15741.350000	9.35507e-30
15741.300000	9.35714e-30
15741.250000	9.35922e-30
15741.200000	9.36129e-30
15741.150000	9.36337e-30
15741.100000	9.36544e-30
15741.050000	9.36752e-30
15741.000000	9.3696e-30
15740.950000	9.37168e-30
15740.900000	9.37376e-30
15740.850000	9.37584e-30
15740.800000	9.37792e-30
15740.750000	9.38e-30
15740.700000	9.38208e-30
15740.650000	9.38416e-30
15740.600000	9.38624e-30
15740.550000	9.38832e-30
15740.500000	9.3904e-30
15740.450000	9.39248e-30
15740.400000	9.39457e-30
15740.350000	9.39665e-30
15740.300000	9.39874e-30
15740.250000	9.40082e-30
15740.200000	9.40291e-30
15740.150000	9.40499e-30
15740.100000	9.40708e-30
15740.050000	9.40916e-30
15740.000000	9.41125e-30
15739.950000	9.41334e-30
15739.900000	9.41543e-30
15739.850000	9.41751e-30
15739.800000	9.4196e-30
15739.750000	9.42169e-30
15739.700000	9.42378e-30
15739.650000	9.42587e-30
15739.600000	9.42796e-30
15739.550000	9.43005e-30
15739.500000	9.43215e-30
15739.450000	9.43424e-30
15739.400000	9.43633e-30
15739.350000	9.43842e-30
15739.300000	9.44052e-30
15739.250000	9.44261e-30
15739.200000	9.4447e-30
15739.150000	9.4468e-30
15739.100000	9.44889e-30
15739.050000	9.45099e-30
15739.000000	9.45309e-30
15738.950000	9.45518e-30
15738.900000	9.45728e-30
15738.850000	9.45938e-30
15738.800000	9.46148e-30
15738.750000	9.46357e-30
15738.700000	9.46567e-30
15738.650000	9.46777e-30
15738.600000	9.46987e-30
15738.550000	9.47197e-30
15738.500000	9.47407e-30
15738.450000	9.47618e-30
15738.400000	9.47828e-30
15738.350000	9.48038e-30
15738.300000	9.48248e-30
15738.250000	9.48459e-30
15738.200000	9.48669e-30
15738.150000	9.48879e-30
15738.100000	9.4909e-30
15738.050000	9.493e-30
15738.000000	9.49511e-30
15737.950000	9.49721e-30
15737.900000	9.49932e-30
15737.850000	9.50143e-30
15737.800000	9.50353e-30
15737.750000	9.50564e-30
15737.700000	9.50775e-30
15737.650000	9.50986e-30
15737.600000	9.51197e-30
15737.550000	9.51408e-30
15737.500000	9.51619e-30
15737.450000	9.5183e-30
15737.400000	9.52041e-30
15737.350000	9.52252e-30
15737.300000	9.52463e-30
15737.250000	9.52675e-30
15737.200000	9.52886e-30
15737.150000	9.53097e-30
15737.100000	9.53309e-30
15737.050000	9.5352e-30
15737.000000	9.53732e-30
15736.950000	9.53943e-30
15736.900000	9.54155e-30
15736.850000	9.54366e-30
15736.800000	9.54578e-30
15736.750000	9.5479e-30
15736.700000	9.55002e-30
15736.650000	9.55213e-30
15736.600000	9.55425e-30
15736.550000	9.55637e-30
15736.500000	9.55849e-30
15736.450000	9.56061e-30
15736.400000	9.56273e-30
15736.350000	9.56485e-30
15736.300000	9.56697e-30
15736.250000	9.5691e-30
15736.200000	9.57122e-30
15736.150000	9.57334e-30
15736.100000	9.57547e-30
15736.050000	9.57759e-30
15736.000000	9.57971e-30
15735.950000	9.58184e-30
15735.900000	9.58396e-30
15735.850000	9.58609e-30
15735.800000	9.58822e-30
15735.750000	9.59034e-30
15735.700000	9.59247e-30
15735.650000	9.5946e-30
15735.600000	9.59672e-30
15735.550000	9.59885e-30
15735.500000	9.60098e-30
15735.450000	9.60311e-30
15735.400000	9.60524e-30
15735.350000	9.60737e-30
15735.300000	9.6095e-30
15735.250000	9.61163e-30
15735.200000	9.61377e-30
15735.150000	9.6159e-30
15735.100000	9.61803e-30
15735.050000	9.62016e-30
15735.000000	9.6223e-30
15734.950000	9.62443e-30
15734.900000	9.62657e-30
15734.850000	9.6287e-30
15734.800000	9.63084e-30
15734.750000	9.63297e-30
15734.700000	9.63511e-30
15734.650000	9.63725e-30
15734.600000	9.63938e-30
15734.550000	9.64152e-30
15734.500000	9.64366e-30
15734.450000	9.6458e-30
15734.400000	9.64794e-30
15734.350000	9.65008e-30
15734.300000	9.65222e-30
15734.250000	9.65436e-30
15734.200000	9.6565e-30
15734.150000	9.65864e-30
15734.100000	9.66079e-30
15734.050000	9.66293e-30
15734.000000	9.66507e-30
15733.950000	9.66722e-30
15733.900000	9.66936e-30
15733.850000	9.6715e-30
15733.800000	9.67365e-30
15733.750000	9.6758e-30
15733.700000	9.67794e-30
15733.650000	9.68009e-30
15733.600000	9.68223e-30
15733.550000	9.68438e-30
15733.500000	9.68653e-30
15733.450000	9.68868e-30
15733.400000	9.69083e-30
15733.350000	9.69298e-30
15733.300000	9.69513e-30
15733.250000	9.69728e-30
15733.200000	9.69943e-30
15733.150000	9.70158e-30
15733.100000	9.70373e-30
15733.050000	9.70588e-30
15733.000000	9.70804e-30
15732.950000	9.71019e-30
15732.900000	9.71234e-30
15732.850000	9.7145e-30
15732.800000	9.71665e-30
15732.750000	9.71881e-30
15732.700000	9.72096e-30
15732.650000	9.72312e-30
15732.600000	9.72528e-30
15732.550000	9.72743e-30
15732.500000	9.72959e-30
15732.450000	9.73175e-30
15732.400000	9.73391e-30
15732.350000	9.73607e-30
15732.300000	9.73822e-30
15732.250000	9.74038e-30
15732.200000	9.74254e-30
15732.150000	9.74471e-30
15732.100000	9.74687e-30
15732.050000	9.74903e-30
15732.000000	9.75119e-30
15731.950000	9.75335e-30
15731.900000	9.75552e-30
15731.850000	9.75768e-30
15731.800000	9.75985e-30
15731.750000	9.76201e-30
15731.700000	9.76418e-30
15731.650000	9.76634e-30
15731.600000	9.76851e-30
15731.550000	9.77067e-30
15731.500000	9.77284e-30
15731.450000	9.77501e-30
15731.400000	9.77718e-30
15731.350000	9.77934e-30
15731.300000	9.78151e-30
15731.250000	9.78368e-30
15731.200000	9.78585e-30
15731.150000	9.78802e-30
15731.100000	9.79019e-30
15731.050000	9.79237e-30
15731.000000	9.79454e-30
15730.950000	9.79671e-30
15730.900000	9.79888e-30
15730.850000	9.80106e-30
15730.800000	9.80323e-30
15730.750000	9.80541e-30
15730.700000	9.80758e-30
15730.650000	9.80976e-30
15730.600000	9.81193e-30
15730.550000	9.81411e-30
15730.500000	9.81628e-30
15730.450000	9.81846e-30
15730.400000	9.82064e-30
15730.350000	9.82282e-30
15730.300000	9.825e-30
15730.250000	9.82717e-30
15730.200000	9.82935e-30
15730.150000	9.83153e-30
15730.100000	9.83372e-30
15730.050000	9.8359e-30
15730.000000	9.83808e-30
15729.950000	9.84026e-30
15729.900000	9.84244e-30
15729.850000	9.84463e-30
15729.800000	9.84681e-30
15729.750000	9.84899e-30
15729.700000	9.85118e-30
15729.650000	9.85336e-30
15729.600000	9.85555e-30
15729.550000	9.85773e-30
15729.500000	9.85992e-30
15729.450000	9.86211e-30
15729.400000	9.86429e-30
15729.350000	9.86648e-30
15729.300000	9.86867e-30
15729.250000	9.87086e-30
15729.200000	9.87305e-30
15729.150000	9.87524e-30
15729.100000	9.87743e-30
15729.050000	9.87962e-30
15729.000000	9.88181e-30
15728.950000	9.884e-30
15728.900000	9.8862e-30
15728.850000	9.88839e-30
15728.800000	9.89058e-30
15728.750000	9.89277e-30
15728.700000	9.89497e-30
15728.650000	9.89716e-30
15728.600000	9.89936e-30
15728.550000	9.90155e-30
15728.500000	9.90375e-30
15728.450000	9.90595e-30
15728.400000	9.90814e-30
15728.350000	9.91034e-30
15728.300000	9.91254e-30
15728.250000	9.91474e-30
15728.200000	9.91694e-30
15728.150000	9.91914e-30
15728.100000	9.92134e-30
15728.050000	9.92354e-30
15728.000000	9.92574e-30
15727.950000	9.92794e-30
15727.900000	9.93014e-30
15727.850000	9.93234e-30
15727.800000	9.93455e-30
15727.750000	9.93675e-30
15727.700000	9.93896e-30
15727.650000	9.94116e-30
15727.600000	9.94336e-30
15727.550000	9.94557e-30
15727.500000	9.94778e-30
15727.450000	9.94998e-30
15727.400000	9.95219e-30
15727.350000	9.9544e-30
15727.300000	9.9566e-30
15727.250000	9.95881e-30
15727.200000	9.96102e-30
15727.150000	9.96323e-30
15727.100000	9.96544e-30
15727.050000	9.96765e-30
15727.000000	9.96986e-30
15726.950000	9.97207e-30
15726.900000	9.97428e-30
15726.850000	9.9765e-30
15726.800000	9.97871e-30
15726.750000	9.98092e-30
15726.700000	9.98314e-30
15726.650000	9.98535e-30
15726.600000	9.98757e-30
15726.550000	9.98978e-30
15726.500000	9.992e-30
15726.450000	9.99421e-30
15726.400000	9.99643e-30
15726.350000	9.99865e-30
15726.300000	1.00009e-29
15726.250000	1.00031e-29
15726.200000	1.00053e-29
15726.150000	1.00075e-29
15726.100000	1.00097e-29
15726.050000	1.0012e-29
15726.000000	1.00142e-29
15725.950000	1.00164e-29
15725.900000	1.00186e-29
15725.850000	1.00208e-29
15725.800000	1.00231e-29
15725.750000	1.00253e-29
15725.700000	1.00275e-29
15725.650000	1.00297e-29
15725.600000	1.0032e-29
15725.550000	1.00342e-29
15725.500000	1.00364e-29
15725.450000	1.00386e-29
15725.400000	1.00409e-29
15725.350000	1.00431e-29
15725.300000	1.00453e-29
15725.250000	1.00475e-29
15725.200000	1.00498e-29
15725.150000	1.0052e-29
15725.100000	1.00542e-29
15725.050000	1.00565e-29
15725.000000	1.00587e-29
15724.950000	1.00609e-29
15724.900000	1.00632e-29
15724.850000	1.00654e-29
15724.800000	1.00676e-29
15724.750000	1.00699e-29
15724.700000	1.00721e-29
15724.650000	1.00743e-29
15724.600000	1.00766e-29
15724.550000	1.00788e-29
15724.500000	1.0081e-29
15724.450000	1.00833e-29
15724.400000	1.00855e-29
15724.350000	1.00877e-29
15724.300000	1.009e-29
15724.250000	1.00922e-29
15724.200000	1.00945e-29
15724.150000	1.00967e-29
15724.100000	1.00989e-29
15724.050000	1.01012e-29
15724.000000	1.01034e-29
15723.950000	1.01057e-29
15723.900000	1.01079e-29
15723.850000	1.01101e-29
15723.800000	1.01124e-29
15723.750000	1.01146e-29
15723.700000	1.01169e-29
15723.650000	1.01191e-29
15723.600000	1.01214e-29
15723.550000	1.01236e-29
15723.500000	1.01258e-29
15723.450000	1.01281e-29
15723.400000	1.01303e-29
15723.350000	1.01326e-29
15723.300000	1.01348e-29
15723.250000	1.01371e-29
15723.200000	1.01393e-29
15723.150000	1.01416e-29
15723.100000	1.01438e-29
15723.050000	1.01461e-29
15723.000000	1.01483e-29
15722.950000	1.01506e-29
15722.900000	1.01528e-29
15722.850000	1.01551e-29
15722.800000	1.01573e-29
15722.750000	1.01596e-29
15722.700000	1.01618e-29
15722.650000	1.01641e-29
15722.600000	1.01663e-29
15722.550000	1.01686e-29
15722.500000	1.01709e-29
15722.450000	1.01731e-29
15722.400000	1.01754e-29
15722.350000	1.01776e-29
15722.300000	1.01799e-29
15722.250000	1.01821e-29
15722.200000	1.01844e-29
15722.150000	1.01867e-29
15722.100000	1.01889e-29
15722.050000	1.01912e-29
15722.000000	1.01934e-29
15721.950000	1.01957e-29
15721.900000	1.0198e-29
15721.850000	1.02002e-29
15721.800000	1.02025e-29
15721.750000	1.02047e-29
15721.700000	1.0207e-29
15721.650000	1.02093e-29
15721.600000	1.02115e-29
15721.550000	1.02138e-29
15721.500000	1.02161e-29
15721.450000	1.02183e-29
15721.400000	1.02206e-29
15721.350000	1.02229e-29
15721.300000	1.02251e-29
15721.250000	1.02274e-29
15721.200000	1.02297e-29
15721.150000	1.02319e-29
15721.100000	1.02342e-29
15721.050000	1.02365e-29
15721.000000	1.02387e-29
15720.950000	1.0241e-29
15720.900000	1.02433e-29
15720.850000	1.02456e-29
15720.800000	1.02478e-29
15720.750000	1.02501e-29
15720.700000	1.02524e-29
15720.650000	1.02547e-29
15720.600000	1.02569e-29
15720.550000	1.02592e-29
15720.500000	1.02615e-29
15720.450000	1.02638e-29
15720.400000	1.0266e-29
15720.350000	1.02683e-29
15720.300000	1.02706e-29
15720.250000	1.02729e-29
15720.200000	1.02751e-29
15720.150000	1.02774e-29
15720.100000	1.02797e-29
15720.050000	1.0282e-29
15720.000000	1.02843e-29
15719.950000	1.02865e-29
15719.900000	1.02888e-29
15719.850000	1.02911e-29
15719.800000	1.02934e-29
15719.750000	1.02957e-29
15719.700000	1.0298e-29
15719.650000	1.03002e-29
15719.600000	1.03025e-29
15719.550000	1.03048e-29
15719.500000	1.03071e-29
15719.450000	1.03094e-29
15719.400000	1.03117e-29
15719.350000	1.0314e-29
15719.300000	1.03162e-29
15719.250000	1.03185e-29
15719.200000	1.03208e-29
15719.150000	1.03231e-29
15719.100000	1.03254e-29
15719.050000	1.03277e-29
15719.000000	1.033e-29
15718.950000	1.03323e-29
15718.900000	1.03346e-29
15718.850000	1.03369e-29
15718.800000	1.03391e-29
15718.750000	1.03414e-29
15718.700000	1.03437e-29
15718.650000	1.0346e-29
15718.600000	1.03483e-29
15718.550000	1.03506e-29
15718.500000	1.03529e-29
15718.450000	1.03552e-29
15718.400000	1.03575e-29
15718.350000	1.03598e-29
15718.300000	1.03621e-29
15718.250000	1.03644e-29
15718.200000	1.03667e-29
15718.150000	1.0369e-29
15718.100000	1.03713e-29
15718.050000	1.03736e-29
15718.000000	1.03759e-29
15717.950000	1.03782e-29
15717.900000	1.03805e-29
15717.850000	1.03828e-29
15717.800000	1.03851e-29
15717.750000	1.03874e-29
15717.700000	1.03897e-29
15717.650000	1.0392e-29
15717.600000	1.03943e-29
15717.550000	1.03966e-29
15717.500000	1.03989e-29
15717.450000	1.04012e-29
15717.400000	1.04035e-29
15717.350000	1.04059e-29
15717.300000	1.04082e-29
15717.250000	1.04105e-29
15717.200000	1.04128e-29
15717.150000	1.04151e-29
15717.100000	1.04174e-29
15717.050000	1.04197e-29
15717.000000	1.0422e-29
15716.950000	1.04243e-29
15716.900000	1.04266e-29
15716.850000	1.0429e-29
15716.800000	1.04313e-29
15716.750000	1.04336e-29
15716.700000	1.04359e-29
15716.650000	1.04382e-29
15716.600000	1.04405e-29
15716.550000	1.04428e-29
15716.500000	1.04452e-29
15716.450000	1.04475e-29
15716.400000	1.04498e-29
15716.350000	1.04521e-29
15716.300000	1.04544e-29
15716.250000	1.04567e-29
15716.200000	1.04591e-29
15716.150000	1.04614e-29
15716.100000	1.04637e-29
15716.050000	1.0466e-29
15716.000000	1.04684e-29
15715.950000	1.04707e-29
15715.900000	1.0473e-29
15715.850000	1.04753e-29
15715.800000	1.04776e-29
15715.750000	1.048e-29
15715.700000	1.04823e-29
15715.650000	1.04846e-29
15715.600000	1.04869e-29
15715.550000	1.04893e-29
15715.500000	1.04916e-29
15715.450000	1.04939e-29
15715.400000	1.04962e-29
15715.350000	1.04986e-29
15715.300000	1.05009e-29
15715.250000	1.05032e-29
15715.200000	1.05056e-29
15715.150000	1.05079e-29
15715.100000	1.05102e-29
15715.050000	1.05126e-29
15715.000000	1.05149e-29
15714.950000	1.05172e-29
15714.900000	1.05196e-29
15714.850000	1.05219e-29
15714.800000	1.05242e-29
15714.750000	1.05266e-29
15714.700000	1.05289e-29
15714.650000	1.05312e-29
15714.600000	1.05336e-29
15714.550000	1.05359e-29
15714.500000	1.05382e-29
15714.450000	1.05406e-29
15714.400000	1.05429e-29
15714.350000	1.05452e-29
15714.300000	1.05476e-29
15714.250000	1.05499e-29
15714.200000	1.05523e-29
15714.150000	1.05546e-29
15714.100000	1.05569e-29
15714.050000	1.05593e-29
15714.000000	1.05616e-29
15713.950000	1.0564e-29
15713.900000	1.05663e-29
15713.850000	1.05687e-29
15713.800000	1.0571e-29
15713.750000	1.05733e-29
15713.700000	1.05757e-29
15713.650000	1.0578e-29
15713.600000	1.05804e-29
15713.550000	1.05827e-29
15713.500000	1.05851e-29
15713.450000	1.05874e-29
15713.400000	1.05898e-29
15713.350000	1.05921e-29
15713.300000	1.05945e-29
15713.250000	1.05968e-29
15713.200000	1.05992e-29
15713.150000	1.06015e-29
15713.100000	1.06039e-29
15713.050000	1.06062e-29
15713.000000	1.06086e-29
15712.950000	1.06109e-29
15712.900000	1.06133e-29
15712.850000	1.06156e-29
15712.800000	1.0618e-29
15712.750000	1.06203e-29
15712.700000	1.06227e-29
15712.650000	1.06251e-29
15712.600000	1.06274e-29
15712.550000	1.06298e-29
15712.500000	1.06321e-29
15712.450000	1.06345e-29
15712.400000	1.06368e-29
15712.350000	1.06392e-29
15712.300000	1.06416e-29
15712.250000	1.06439e-29
15712.200000	1.06463e-29
15712.150000	1.06486e-29
15712.100000	1.0651e-29
15712.050000	1.06534e-29
15712.000000	1.06557e-29
15711.950000	1.06581e-29
15711.900000	1.06605e-29
15711.850000	1.06628e-29
15711.800000	1.06652e-29
15711.750000	1.06676e-29
15711.700000	1.06699e-29
15711.650000	1.06723e-29
15711.600000	1.06747e-29
15711.550000	1.0677e-29
15711.500000	1.06794e-29
15711.450000	1.06818e-29
15711.400000	1.06841e-29
15711.350000	1.06865e-29
15711.300000	1.06889e-29
15711.250000	1.06912e-29
15711.200000	1.06936e-29
15711.150000	1.0696e-29
15711.100000	1.06984e-29
15711.050000	1.07007e-29
15711.000000	1.07031e-29
15710.950000	1.07055e-29
15710.900000	1.07079e-29
15710.850000	1.07102e-29
15710.800000	1.07126e-29
15710.750000	1.0715e-29
15710.700000	1.07174e-29
15710.650000	1.07197e-29
15710.600000	1.07221e-29
15710.550000	1.07245e-29
15710.500000	1.07269e-29
15710.450000	1.07292e-29
15710.400000	1.07316e-29
15710.350000	1.0734e-29
15710.300000	1.07364e-29
15710.250000	1.07388e-29
15710.200000	1.07411e-29
15710.150000	1.07435e-29
15710.100000	1.07459e-29
15710.050000	1.07483e-29
15710.000000	1.07507e-29
15709.950000	1.07531e-29
15709.900000	1.07555e-29
15709.850000	1.07578e-29
15709.800000	1.07602e-29
15709.750000	1.07626e-29
15709.700000	1.0765e-29
15709.650000	1.07674e-29
15709.600000	1.07698e-29
15709.550000	1.07722e-29
15709.500000	1.07746e-29
15709.450000	1.07769e-29
15709.400000	1.07793e-29
15709.350000	1.07817e-29
15709.300000	1.07841e-29
15709.250000	1.07865e-29
15709.200000	1.07889e-29
15709.150000	1.07913e-29
15709.100000	1.07937e-29
15709.050000	1.07961e-29
15709.000000	1.07985e-29
15708.950000	1.08009e-29
15708.900000	1.08033e-29
15708.850000	1.08057e-29
15708.800000	1.08081e-29
15708.750000	1.08105e-29
15708.700000	1.08128e-29
15708.650000	1.08152e-29
15708.600000	1.08176e-29
15708.550000	1.082e-29
15708.500000	1.08224e-29
15708.450000	1.08248e-29
15708.400000	1.08272e-29
15708.350000	1.08296e-29
15708.300000	1.08321e-29
15708.250000	1.08345e-29
15708.200000	1.08369e-29
15708.150000	1.08393e-29
15708.100000	1.08417e-29
15708.050000	1.08441e-29
15708.000000	1.08465e-29
15707.950000	1.08489e-29
15707.900000	1.08513e-29
15707.850000	1.08537e-29
15707.800000	1.08561e-29
15707.750000	1.08585e-29
15707.700000	1.08609e-29
15707.650000	1.08633e-29
15707.600000	1.08657e-29
15707.550000	1.08681e-29
15707.500000	1.08706e-29
15707.450000	1.0873e-29
15707.400000	1.08754e-29
15707.350000	1.08778e-29
15707.300000	1.08802e-29
15707.250000	1.08826e-29
15707.200000	1.0885e-29
15707.150000	1.08874e-29
15707.100000	1.08899e-29
15707.050000	1.08923e-29
15707.000000	1.08947e-29
15706.950000	1.08971e-29
15706.900000	1.08995e-29
15706.850000	1.09019e-29
15706.800000	1.09044e-29
15706.750000	1.09068e-29
15706.700000	1.09092e-29
15706.650000	1.09116e-29
15706.600000	1.0914e-29
15706.550000	1.09165e-29
15706.500000	1.09189e-29
15706.450000	1.09213e-29
15706.400000	1.09237e-29
15706.350000	1.09261e-29
15706.300000	1.09286e-29
15706.250000	1.0931e-29
15706.200000	1.09334e-29
15706.150000	1.09358e-29
15706.100000	1.09383e-29
15706.050000	1.09407e-29
15706.000000	1.09431e-29
15705.950000	1.09455e-29
15705.900000	1.0948e-29
15705.850000	1.09504e-29
15705.800000	1.09528e-29
15705.750000	1.09553e-29
15705.700000	1.09577e-29
15705.650000	1.09601e-29
15705.600000	1.09626e-29
15705.550000	1.0965e-29
15705.500000	1.09674e-29
15705.450000	1.09698e-29
15705.400000	1.09723e-29
15705.350000	1.09747e-29
15705.300000	1.09771e-29
15705.250000	1.09796e-29
15705.200000	1.0982e-29
15705.150000	1.09845e-29
15705.100000	1.09869e-29
15705.050000	1.09893e-29
15705.000000	1.09918e-29
15704.950000	1.09942e-29
15704.900000	1.09966e-29
15704.850000	1.09991e-29
15704.800000	1.10015e-29
15704.750000	1.1004e-29
15704.700000	1.10064e-29
15704.650000	1.10088e-29
15704.600000	1.10113e-29
15704.550000	1.10137e-29
15704.500000	1.10162e-29
15704.450000	1.10186e-29
15704.400000	1.10211e-29
15704.350000	1.10235e-29
15704.300000	1.10259e-29
15704.250000	1.10284e-29
15704.200000	1.10308e-29
15704.150000	1.10333e-29
15704.100000	1.10357e-29
15704.050000	1.10382e-29
15704.000000	1.10406e-29
15703.950000	1.10431e-29
15703.900000	1.10455e-29
15703.850000	1.1048e-29
15703.800000	1.10504e-29
15703.750000	1.10529e-29
15703.700000	1.10553e-29
15703.650000	1.10578e-29
15703.600000	1.10602e-29
15703.550000	1.10627e-29
15703.500000	1.10651e-29
15703.450000	1.10676e-29
15703.400000	1.107e-29
15703.350000	1.10725e-29
15703.300000	1.1075e-29
15703.250000	1.10774e-29
15703.200000	1.10799e-29
15703.150000	1.10823e-29
15703.100000	1.10848e-29
15703.050000	1.10872e-29
15703.000000	1.10897e-29
15702.950000	1.10922e-29
15702.900000	1.10946e-29
15702.850000	1.10971e-29
15702.800000	1.10995e-29
15702.750000	1.1102e-29
15702.700000	1.11045e-29
15702.650000	1.11069e-29
15702.600000	1.11094e-29
15702.550000	1.11119e-29
15702.500000	1.11143e-29
15702.450000	1.11168e-29
15702.400000	1.11193e-29
15702.350000	1.11217e-29
15702.300000	1.11242e-29
15702.250000	1.11267e-29
15702.200000	1.11291e-29
15702.150000	1.11316e-29
15702.100000	1.11341e-29
15702.050000	1.11365e-29
15702.000000	1.1139e-29
15701.950000	1.11415e-29
15701.900000	1.11439e-29
15701.850000	1.11464e-29
15701.800000	1.11489e-29
15701.750000	1.11514e-29
15701.700000	1.11538e-29
15701.650000	1.11563e-29
15701.600000	1.11588e-29
15701.550000	1.11613e-29
15701.500000	1.11637e-29
15701.450000	1.11662e-29
15701.400000	1.11687e-29
15701.350000	1.11712e-29
15701.300000	1.11736e-29
15701.250000	1.11761e-29
15701.200000	1.11786e-29
15701.150000	1.11811e-29
15701.100000	1.11836e-29
15701.050000	1.1186e-29
15701.000000	1.11885e-29
15700.950000	1.1191e-29
15700.900000	1.11935e-29
15700.850000	1.1196e-29
15700.800000	1.11984e-29
15700.750000	1.12009e-29
15700.700000	1.12034e-29
15700.650000	1.12059e-29
15700.600000	1.12084e-29
15700.550000	1.12109e-29
15700.500000	1.12134e-29
15700.450000	1.12158e-29
15700.400000	1.12183e-29
15700.350000	1.12208e-29
15700.300000	1.12233e-29
15700.250000	1.12258e-29
15700.200000	1.12283e-29
15700.150000	1.12308e-29
15700.100000	1.12333e-29
15700.050000	1.12358e-29
15700.000000	1.12383e-29
15699.950000	1.12407e-29
15699.900000	1.12432e-29
15699.850000	1.12457e-29
15699.800000	1.12482e-29
15699.750000	1.12507e-29
15699.700000	1.12532e-29
15699.650000	1.12557e-29
15699.600000	1.12582e-29
15699.550000	1.12607e-29
15699.500000	1.12632e-29
15699.450000	1.12657e-29
15699.400000	1.12682e-29
15699.350000	1.12707e-29
15699.300000	1.12732e-29
15699.250000	1.12757e-29
15699.200000	1.12782e-29
15699.150000	1.12807e-29
15699.100000	1.12832e-29
15699.050000	1.12857e-29
15699.000000	1.12882e-29
15698.950000	1.12907e-29
15698.900000	1.12932e-29
15698.850000	1.12957e-29
15698.800000	1.12982e-29
15698.750000	1.13007e-29
15698.700000	1.13032e-29
15698.650000	1.13057e-29
15698.600000	1.13083e-29
15698.550000	1.13108e-29
15698.500000	1.13133e-29
15698.450000	1.13158e-29
15698.400000	1.13183e-29
15698.350000	1.13208e-29
15698.300000	1.13233e-29
15698.250000	1.13258e-29
15698.200000	1.13283e-29
15698.150000	1.13308e-29
15698.100000	1.13334e-29
15698.050000	1.13359e-29
15698.000000	1.13384e-29
15697.950000	1.13409e-29
15697.900000	1.13434e-29
15697.850000	1.13459e-29
15697.800000	1.13485e-29
15697.750000	1.1351e-29
15697.700000	1.13535e-29
15697.650000	1.1356e-29
15697.600000	1.13585e-29
15697.550000	1.1361e-29
15697.500000	1.13636e-29
15697.450000	1.13661e-29
15697.400000	1.13686e-29
15697.350000	1.13711e-29
15697.300000	1.13736e-29
15697.250000	1.13762e-29
15697.200000	1.13787e-29
15697.150000	1.13812e-29
15697.100000	1.13837e-29
15697.050000	1.13863e-29
15697.000000	1.13888e-29
15696.950000	1.13913e-29
15696.900000	1.13938e-29
15696.850000	1.13964e-29
15696.800000	1.13989e-29
15696.750000	1.14014e-29
15696.700000	1.1404e-29
15696.650000	1.14065e-29
15696.600000	1.1409e-29
15696.550000	1.14115e-29
15696.500000	1.14141e-29
15696.450000	1.14166e-29
15696.400000	1.14191e-29
15696.350000	1.14217e-29
15696.300000	1.14242e-29
15696.250000	1.14267e-29
15696.200000	1.14293e-29
15696.150000	1.14318e-29
15696.100000	1.14343e-29
15696.050000	1.14369e-29
15696.000000	1.14394e-29
15695.950000	1.1442e-29
15695.900000	1.14445e-29
15695.850000	1.1447e-29
15695.800000	1.14496e-29
15695.750000	1.14521e-29
15695.700000	1.14547e-29
15695.650000	1.14572e-29
15695.600000	1.14597e-29
15695.550000	1.14623e-29
15695.500000	1.14648e-29
15695.450000	1.14674e-29
15695.400000	1.14699e-29
15695.350000	1.14724e-29
15695.300000	1.1475e-29
15695.250000	1.14775e-29
15695.200000	1.14801e-29
15695.150000	1.14826e-29
15695.100000	1.14852e-29
15695.050000	1.14877e-29
15695.000000	1.14903e-29
15694.950000	1.14928e-29
15694.900000	1.14954e-29
15694.850000	1.14979e-29
15694.800000	1.15005e-29
15694.750000	1.1503e-29
15694.700000	1.15056e-29
15694.650000	1.15081e-29
15694.600000	1.15107e-29
15694.550000	1.15132e-29
15694.500000	1.15158e-29
15694.450000	1.15183e-29
15694.400000	1.15209e-29
15694.350000	1.15234e-29
15694.300000	1.1526e-29
15694.250000	1.15286e-29
15694.200000	1.15311e-29
15694.150000	1.15337e-29
15694.100000	1.15362e-29
15694.050000	1.15388e-29
15694.000000	1.15413e-29
15693.950000	1.15439e-29
15693.900000	1.15465e-29
15693.850000	1.1549e-29
15693.800000	1.15516e-29
15693.750000	1.15542e-29
15693.700000	1.15567e-29
15693.650000	1.15593e-29
15693.600000	1.15618e-29
15693.550000	1.15644e-29
15693.500000	1.1567e-29
15693.450000	1.15695e-29
15693.400000	1.15721e-29
15693.350000	1.15747e-29
15693.300000	1.15772e-29
15693.250000	1.15798e-29
15693.200000	1.15824e-29
15693.150000	1.15849e-29
15693.100000	1.15875e-29
15693.050000	1.15901e-29
15693.000000	1.15927e-29
15692.950000	1.15952e-29
15692.900000	1.15978e-29
15692.850000	1.16004e-29
15692.800000	1.16029e-29
15692.750000	1.16055e-29
15692.700000	1.16081e-29
15692.650000	1.16107e-29
15692.600000	1.16132e-29
15692.550000	1.16158e-29
15692.500000	1.16184e-29
15692.450000	1.1621e-29
15692.400000	1.16235e-29
15692.350000	1.16261e-29
15692.300000	1.16287e-29
15692.250000	1.16313e-29
15692.200000	1.16339e-29
15692.150000	1.16364e-29
15692.100000	1.1639e-29
15692.050000	1.16416e-29
15692.000000	1.16442e-29
15691.950000	1.16468e-29
15691.900000	1.16493e-29
15691.850000	1.16519e-29
15691.800000	1.16545e-29
15691.750000	1.16571e-29
15691.700000	1.16597e-29
15691.650000	1.16623e-29
15691.600000	1.16649e-29
15691.550000	1.16674e-29
15691.500000	1.167e-29
15691.450000	1.16726e-29
15691.400000	1.16752e-29
15691.350000	1.16778e-29
15691.300000	1.16804e-29
15691.250000	1.1683e-29
15691.200000	1.16856e-29
15691.150000	1.16882e-29
15691.100000	1.16908e-29
15691.050000	1.16934e-29
15691.000000	1.16959e-29
15690.950000	1.16985e-29
15690.900000	1.17011e-29
15690.850000	1.17037e-29
15690.800000	1.17063e-29
15690.750000	1.17089e-29
15690.700000	1.17115e-29
15690.650000	1.17141e-29
15690.600000	1.17167e-29
15690.550000	1.17193e-29
15690.500000	1.17219e-29
15690.450000	1.17245e-29
15690.400000	1.17271e-29
15690.350000	1.17297e-29
15690.300000	1.17323e-29
15690.250000	1.17349e-29
15690.200000	1.17375e-29
15690.150000	1.17401e-29
15690.100000	1.17427e-29
15690.050000	1.17453e-29
15690.000000	1.17479e-29
15689.950000	1.17505e-29
15689.900000	1.17531e-29
15689.850000	1.17558e-29
15689.800000	1.17584e-29
15689.750000	1.1761e-29
15689.700000	1.17636e-29
15689.650000	1.17662e-29
15689.600000	1.17688e-29
15689.550000	1.17714e-29
15689.500000	1.1774e-29
15689.450000	1.17766e-29
15689.400000	1.17792e-29
15689.350000	1.17819e-29
15689.300000	1.17845e-29
15689.250000	1.17871e-29
15689.200000	1.17897e-29
15689.150000	1.17923e-29
15689.100000	1.17949e-29
15689.050000	1.17975e-29
15689.000000	1.18002e-29
15688.950000	1.18028e-29
15688.900000	1.18054e-29
15688.850000	1.1808e-29
15688.800000	1.18106e-29
15688.750000	1.18133e-29
15688.700000	1.18159e-29
15688.650000	1.18185e-29
15688.600000	1.18211e-29
15688.550000	1.18237e-29
15688.500000	1.18264e-29
15688.450000	1.1829e-29
15688.400000	1.18316e-29
15688.350000	1.18342e-29
15688.300000	1.18369e-29
15688.250000	1.18395e-29
15688.200000	1.18421e-29
15688.150000	1.18447e-29
15688.100000	1.18474e-29
15688.050000	1.185e-29
15688.000000	1.18526e-29
15687.950000	1.18552e-29
15687.900000	1.18579e-29
15687.850000	1.18605e-29
15687.800000	1.18631e-29
15687.750000	1.18658e-29
15687.700000	1.18684e-29
15687.650000	1.1871e-29
15687.600000	1.18737e-29
15687.550000	1.18763e-29
15687.500000	1.18789e-29
15687.450000	1.18816e-29
15687.400000	1.18842e-29
15687.350000	1.18868e-29
15687.300000	1.18895e-29
15687.250000	1.18921e-29
15687.200000	1.18947e-29
15687.150000	1.18974e-29
15687.100000	1.19e-29
15687.050000	1.19027e-29
15687.000000	1.19053e-29
15686.950000	1.19079e-29
15686.900000	1.19106e-29
15686.850000	1.19132e-29
15686.800000	1.19159e-29
15686.750000	1.19185e-29
15686.700000	1.19212e-29
15686.650000	1.19238e-29
15686.600000	1.19264e-29
15686.550000	1.19291e-29
15686.500000	1.19317e-29
15686.450000	1.19344e-29
15686.400000	1.1937e-29
15686.350000	1.19397e-29
15686.300000	1.19423e-29
15686.250000	1.1945e-29
15686.200000	1.19476e-29
15686.150000	1.19503e-29
15686.100000	1.19529e-29
15686.050000	1.19556e-29
15686.000000	1.19582e-29
15685.950000	1.19609e-29
15685.900000	1.19635e-29
15685.850000	1.19662e-29
15685.800000	1.19688e-29
15685.750000	1.19715e-29
15685.700000	1.19741e-29
15685.650000	1.19768e-29
15685.600000	1.19795e-29
15685.550000	1.19821e-29
15685.500000	1.19848e-29
15685.450000	1.19874e-29
15685.400000	1.19901e-29
15685.350000	1.19928e-29
15685.300000	1.19954e-29
15685.250000	1.19981e-29
15685.200000	1.20007e-29
15685.150000	1.20034e-29
15685.100000	1.20061e-29
15685.050000	1.20087e-29
15685.000000	1.20114e-29
15684.950000	1.2014e-29
15684.900000	1.20167e-29
15684.850000	1.20194e-29
15684.800000	1.2022e-29
15684.750000	1.20247e-29
15684.700000	1.20274e-29
15684.650000	1.203e-29
15684.600000	1.20327e-29
15684.550000	1.20354e-29
15684.500000	1.2038e-29
15684.450000	1.20407e-29
15684.400000	1.20434e-29
15684.350000	1.20461e-29
15684.300000	1.20487e-29
15684.250000	1.20514e-29
15684.200000	1.20541e-29
15684.150000	1.20568e-29
15684.100000	1.20594e-29
15684.050000	1.20621e-29
15684.000000	1.20648e-29
15683.950000	1.20675e-29
15683.900000	1.20701e-29
15683.850000	1.20728e-29
15683.800000	1.20755e-29
15683.750000	1.20782e-29
15683.700000	1.20808e-29
15683.650000	1.20835e-29
15683.600000	1.20862e-29
15683.550000	1.20889e-29
15683.500000	1.20916e-29
15683.450000	1.20942e-29
15683.400000	1.20969e-29
15683.350000	1.20996e-29
15683.300000	1.21023e-29
15683.250000	1.2105e-29
15683.200000	1.21077e-29
15683.150000	1.21103e-29
15683.100000	1.2113e-29
15683.050000	1.21157e-29
15683.000000	1.21184e-29
15682.950000	1.21211e-29
15682.900000	1.21238e-29
15682.850000	1.21265e-29
15682.800000	1.21292e-29
15682.750000	1.21319e-29
15682.700000	1.21345e-29
15682.650000	1.21372e-29
15682.600000	1.21399e-29
15682.550000	1.21426e-29
15682.500000	1.21453e-29
15682.450000	1.2148e-29
15682.400000	1.21507e-29
15682.350000	1.21534e-29
15682.300000	1.21561e-29
15682.250000	1.21588e-29
15682.200000	1.21615e-29
15682.150000	1.21642e-29
15682.100000	1.21669e-29
15682.050000	1.21696e-29
15682.000000	1.21723e-29
15681.950000	1.2175e-29
15681.900000	1.21777e-29
15681.850000	1.21804e-29
15681.800000	1.21831e-29
15681.750000	1.21858e-29
15681.700000	1.21885e-29
15681.650000	1.21912e-29
15681.600000	1.21939e-29
15681.550000	1.21966e-29
15681.500000	1.21993e-29
15681.450000	1.2202e-29
15681.400000	1.22047e-29
15681.350000	1.22074e-29
15681.300000	1.22101e-29
15681.250000	1.22128e-29
15681.200000	1.22155e-29
15681.150000	1.22183e-29
15681.100000	1.2221e-29
15681.050000	1.22237e-29
15681.000000	1.22264e-29
15680.950000	1.22291e-29
15680.900000	1.22318e-29
15680.850000	1.22345e-29
15680.800000	1.22372e-29
15680.750000	1.224e-29
15680.700000	1.22427e-29
15680.650000	1.22454e-29
15680.600000	1.22481e-29
15680.550000	1.22508e-29
15680.500000	1.22535e-29
15680.450000	1.22562e-29
15680.400000	1.2259e-29
15680.350000	1.22617e-29
15680.300000	1.22644e-29
15680.250000	1.22671e-29
15680.200000	1.22698e-29
15680.150000	1.22726e-29
15680.100000	1.22753e-29
15680.050000	1.2278e-29
15680.000000	1.22807e-29
15679.950000	1.22835e-29
15679.900000	1.22862e-29
15679.850000	1.22889e-29
15679.800000	1.22916e-29
15679.750000	1.22944e-29
15679.700000	1.22971e-29
15679.650000	1.22998e-29
15679.600000	1.23025e-29
15679.550000	1.23053e-29
15679.500000	1.2308e-29
15679.450000	1.23107e-29
15679.400000	1.23135e-29
15679.350000	1.23162e-29
15679.300000	1.23189e-29
15679.250000	1.23217e-29
15679.200000	1.23244e-29
15679.150000	1.23271e-29
15679.100000	1.23299e-29
15679.050000	1.23326e-29
15679.000000	1.23353e-29
15678.950000	1.23381e-29
15678.900000	1.23408e-29
15678.850000	1.23435e-29
15678.800000	1.23463e-29
15678.750000	1.2349e-29
15678.700000	1.23518e-29
15678.650000	1.23545e-29
15678.600000	1.23572e-29
15678.550000	1.236e-29
15678.500000	1.23627e-29
15678.450000	1.23655e-29
15678.400000	1.23682e-29
15678.350000	1.23709e-29
15678.300000	1.23737e-29
15678.250000	1.23764e-29
15678.200000	1.23792e-29
15678.150000	1.23819e-29
15678.100000	1.23847e-29
15678.050000	1.23874e-29
15678.000000	1.23902e-29
15677.950000	1.23929e-29
15677.900000	1.23957e-29
15677.850000	1.23984e-29
15677.800000	1.24012e-29
15677.750000	1.24039e-29
15677.700000	1.24067e-29
15677.650000	1.24094e-29
15677.600000	1.24122e-29
15677.550000	1.24149e-29
15677.500000	1.24177e-29
15677.450000	1.24204e-29
15677.400000	1.24232e-29
15677.350000	1.24259e-29
15677.300000	1.24287e-29
15677.250000	1.24314e-29
15677.200000	1.24342e-29
15677.150000	1.2437e-29
15677.100000	1.24397e-29
15677.050000	1.24425e-29
15677.000000	1.24452e-29
15676.950000	1.2448e-29
15676.900000	1.24508e-29
15676.850000	1.24535e-29
15676.800000	1.24563e-29
15676.750000	1.2459e-29
15676.700000	1.24618e-29
15676.650000	1.24646e-29
15676.600000	1.24673e-29
15676.550000	1.24701e-29
15676.500000	1.24729e-29
15676.450000	1.24756e-29
15676.400000	1.24784e-29
15676.350000	1.24812e-29
15676.300000	1.24839e-29
15676.250000	1.24867e-29
15676.200000	1.24895e-29
15676.150000	1.24922e-29
15676.100000	1.2495e-29
15676.050000	1.24978e-29
15676.000000	1.25006e-29
15675.950000	1.25033e-29
15675.900000	1.25061e-29
15675.850000	1.25089e-29
15675.800000	1.25117e-29
15675.750000	1.25144e-29
15675.700000	1.25172e-29
15675.650000	1.252e-29
15675.600000	1.25228e-29
15675.550000	1.25255e-29
15675.500000	1.25283e-29
15675.450000	1.25311e-29
15675.400000	1.25339e-29
15675.350000	1.25367e-29
15675.300000	1.25394e-29
15675.250000	1.25422e-29
15675.200000	1.2545e-29
15675.150000	1.25478e-29
15675.100000	1.25506e-29
15675.050000	1.25533e-29
15675.000000	1.25561e-29
15674.950000	1.25589e-29
15674.900000	1.25617e-29
15674.850000	1.25645e-29
15674.800000	1.25673e-29
15674.750000	1.25701e-29
15674.700000	1.25728e-29
15674.650000	1.25756e-29
15674.600000	1.25784e-29
15674.550000	1.25812e-29
15674.500000	1.2584e-29
15674.450000	1.25868e-29
15674.400000	1.25896e-29
15674.350000	1.25924e-29
15674.300000	1.25952e-29
15674.250000	1.2598e-29
15674.200000	1.26008e-29
15674.150000	1.26036e-29
15674.100000	1.26064e-29
15674.050000	1.26091e-29
15674.000000	1.26119e-29
15673.950000	1.26147e-29
15673.900000	1.26175e-29
15673.850000	1.26203e-29
15673.800000	1.26231e-29
15673.750000	1.26259e-29
15673.700000	1.26287e-29
15673.650000	1.26315e-29
15673.600000	1.26343e-29
15673.550000	1.26371e-29
15673.500000	1.26399e-29
15673.450000	1.26427e-29
15673.400000	1.26456e-29
15673.350000	1.26484e-29
15673.300000	1.26512e-29
15673.250000	1.2654e-29
15673.200000	1.26568e-29
15673.150000	1.26596e-29
15673.100000	1.26624e-29
15673.050000	1.26652e-29
15673.000000	1.2668e-29
15672.950000	1.26708e-29
15672.900000	1.26736e-29
15672.850000	1.26764e-29
15672.800000	1.26792e-29
15672.750000	1.26821e-29
15672.700000	1.26849e-29
15672.650000	1.26877e-29
15672.600000	1.26905e-29
15672.550000	1.26933e-29
15672.500000	1.26961e-29
15672.450000	1.26989e-29
15672.400000	1.27018e-29
15672.350000	1.27046e-29
15672.300000	1.27074e-29
15672.250000	1.27102e-29
15672.200000	1.2713e-29
15672.150000	1.27159e-29
15672.100000	1.27187e-29
15672.050000	1.27215e-29
15672.000000	1.27243e-29
15671.950000	1.27271e-29
15671.900000	1.273e-29
15671.850000	1.27328e-29
15671.800000	1.27356e-29
15671.750000	1.27384e-29
15671.700000	1.27413e-29
15671.650000	1.27441e-29
15671.600000	1.27469e-29
15671.550000	1.27497e-29
15671.500000	1.27526e-29
15671.450000	1.27554e-29
15671.400000	1.27582e-29
15671.350000	1.27611e-29
15671.300000	1.27639e-29
15671.250000	1.27667e-29
15671.200000	1.27695e-29
15671.150000	1.27724e-29
15671.100000	1.27752e-29
15671.050000	1.2778e-29
15671.000000	1.27809e-29
15670.950000	1.27837e-29
15670.900000	1.27866e-29
15670.850000	1.27894e-29
15670.800000	1.27922e-29
15670.750000	1.27951e-29
15670.700000	1.27979e-29
15670.650000	1.28007e-29
15670.600000	1.28036e-29
15670.550000	1.28064e-29
15670.500000	1.28093e-29
15670.450000	1.28121e-29
15670.400000	1.28149e-29
15670.350000	1.28178e-29
15670.300000	1.28206e-29
15670.250000	1.28235e-29
15670.200000	1.28263e-29
15670.150000	1.28292e-29
15670.100000	1.2832e-29
15670.050000	1.28348e-29
15670.000000	1.28377e-29
15669.950000	1.28405e-29
15669.900000	1.28434e-29
15669.850000	1.28462e-29
15669.800000	1.28491e-29
15669.750000	1.28519e-29
15669.700000	1.28548e-29
15669.650000	1.28576e-29
15669.600000	1.28605e-29
15669.550000	1.28633e-29
15669.500000	1.28662e-29
15669.450000	1.28691e-29
15669.400000	1.28719e-29
15669.350000	1.28748e-29
15669.300000	1.28776e-29
15669.250000	1.28805e-29
15669.200000	1.28833e-29
15669.150000	1.28862e-29
15669.100000	1.2889e-29
15669.050000	1.28919e-29
15669.000000	1.28948e-29
15668.950000	1.28976e-29
15668.900000	1.29005e-29
15668.850000	1.29033e-29
15668.800000	1.29062e-29
15668.750000	1.29091e-29
15668.700000	1.29119e-29
15668.650000	1.29148e-29
15668.600000	1.29177e-29
15668.550000	1.29205e-29
15668.500000	1.29234e-29
15668.450000	1.29263e-29
15668.400000	1.29291e-29
15668.350000	1.2932e-29
15668.300000	1.29349e-29
15668.250000	1.29377e-29
15668.200000	1.29406e-29
15668.150000	1.29435e-29
15668.100000	1.29463e-29
15668.050000	1.29492e-29
15668.000000	1.29521e-29
15667.950000	1.2955e-29
15667.900000	1.29578e-29
15667.850000	1.29607e-29
15667.800000	1.29636e-29
15667.750000	1.29665e-29
15667.700000	1.29693e-29
15667.650000	1.29722e-29
15667.600000	1.29751e-29
15667.550000	1.2978e-29
15667.500000	1.29808e-29
15667.450000	1.29837e-29
15667.400000	1.29866e-29
15667.350000	1.29895e-29
15667.300000	1.29924e-29
15667.250000	1.29952e-29
15667.200000	1.29981e-29
15667.150000	1.3001e-29
15667.100000	1.30039e-29
15667.050000	1.30068e-29
15667.000000	1.30097e-29
15666.950000	1.30125e-29
15666.900000	1.30154e-29
15666.850000	1.30183e-29
15666.800000	1.30212e-29
15666.750000	1.30241e-29
15666.700000	1.3027e-29
15666.650000	1.30299e-29
15666.600000	1.30328e-29
15666.550000	1.30357e-29
15666.500000	1.30385e-29
15666.450000	1.30414e-29
15666.400000	1.30443e-29
15666.350000	1.30472e-29
15666.300000	1.30501e-29
15666.250000	1.3053e-29
15666.200000	1.30559e-29
15666.150000	1.30588e-29
15666.100000	1.30617e-29
15666.050000	1.30646e-29
15666.000000	1.30675e-29
15665.950000	1.30704e-29
15665.900000	1.30733e-29
15665.850000	1.30762e-29
15665.800000	1.30791e-29
15665.750000	1.3082e-29
15665.700000	1.30849e-29
15665.650000	1.30878e-29
15665.600000	1.30907e-29
15665.550000	1.30936e-29
15665.500000	1.30965e-29
15665.450000	1.30994e-29
15665.400000	1.31023e-29
15665.350000	1.31052e-29
15665.300000	1.31081e-29
15665.250000	1.3111e-29
15665.200000	1.31139e-29
15665.150000	1.31168e-29
15665.100000	1.31198e-29
15665.050000	1.31227e-29
15665.000000	1.31256e-29
15664.950000	1.31285e-29
15664.900000	1.31314e-29
15664.850000	1.31343e-29
15664.800000	1.31372e-29
15664.750000	1.31401e-29
15664.700000	1.31431e-29
15664.650000	1.3146e-29
15664.600000	1.31489e-29
15664.550000	1.31518e-29
15664.500000	1.31547e-29
15664.450000	1.31576e-29
15664.400000	1.31606e-29
15664.350000	1.31635e-29
15664.300000	1.31664e-29
15664.250000	1.31693e-29
15664.200000	1.31722e-29
15664.150000	1.31752e-29
15664.100000	1.31781e-29
15664.050000	1.3181e-29
15664.000000	1.31839e-29
15663.950000	1.31868e-29
15663.900000	1.31898e-29
15663.850000	1.31927e-29
15663.800000	1.31956e-29
15663.750000	1.31986e-29
15663.700000	1.32015e-29
15663.650000	1.32044e-29
15663.600000	1.32073e-29
15663.550000	1.32103e-29
15663.500000	1.32132e-29
15663.450000	1.32161e-29
15663.400000	1.32191e-29
15663.350000	1.3222e-29
15663.300000	1.32249e-29
15663.250000	1.32279e-29
15663.200000	1.32308e-29
15663.150000	1.32337e-29
15663.100000	1.32367e-29
15663.050000	1.32396e-29
15663.000000	1.32425e-29
15662.950000	1.32455e-29
15662.900000	1.32484e-29
15662.850000	1.32513e-29
15662.800000	1.32543e-29
15662.750000	1.32572e-29
15662.700000	1.32602e-29
15662.650000	1.32631e-29
15662.600000	1.3266e-29
15662.550000	1.3269e-29
15662.500000	1.32719e-29
15662.450000	1.32749e-29
15662.400000	1.32778e-29
15662.350000	1.32808e-29
15662.300000	1.32837e-29
15662.250000	1.32867e-29
15662.200000	1.32896e-29
15662.150000	1.32925e-29
15662.100000	1.32955e-29
15662.050000	1.32984e-29
15662.000000	1.33014e-29
15661.950000	1.33043e-29
15661.900000	1.33073e-29
15661.850000	1.33102e-29
15661.800000	1.33132e-29
15661.750000	1.33162e-29
15661.700000	1.33191e-29
15661.650000	1.33221e-29
15661.600000	1.3325e-29
15661.550000	1.3328e-29
15661.500000	1.33309e-29
15661.450000	1.33339e-29
15661.400000	1.33368e-29
15661.350000	1.33398e-29
15661.300000	1.33428e-29
15661.250000	1.33457e-29
15661.200000	1.33487e-29
15661.150000	1.33516e-29
15661.100000	1.33546e-29
15661.050000	1.33576e-29
15661.000000	1.33605e-29
15660.950000	1.33635e-29
15660.900000	1.33665e-29
15660.850000	1.33694e-29
15660.800000	1.33724e-29
15660.750000	1.33753e-29
15660.700000	1.33783e-29
15660.650000	1.33813e-29
15660.600000	1.33842e-29
15660.550000	1.33872e-29
15660.500000	1.33902e-29
15660.450000	1.33932e-29
15660.400000	1.33961e-29
15660.350000	1.33991e-29
15660.300000	1.34021e-29
15660.250000	1.3405e-29
15660.200000	1.3408e-29
15660.150000	1.3411e-29
15660.100000	1.3414e-29
15660.050000	1.34169e-29
15660.000000	1.34199e-29
15659.950000	1.34229e-29
15659.900000	1.34259e-29
15659.850000	1.34288e-29
15659.800000	1.34318e-29
15659.750000	1.34348e-29
15659.700000	1.34378e-29
15659.650000	1.34408e-29
15659.600000	1.34437e-29
15659.550000	1.34467e-29
15659.500000	1.34497e-29
15659.450000	1.34527e-29
15659.400000	1.34557e-29
15659.350000	1.34587e-29
15659.300000	1.34616e-29
15659.250000	1.34646e-29
15659.200000	1.34676e-29
15659.150000	1.34706e-29
15659.100000	1.34736e-29
15659.050000	1.34766e-29
15659.000000	1.34796e-29
15658.950000	1.34826e-29
15658.900000	1.34856e-29
15658.850000	1.34885e-29
15658.800000	1.34915e-29
15658.750000	1.34945e-29
15658.700000	1.34975e-29
15658.650000	1.35005e-29
15658.600000	1.35035e-29
15658.550000	1.35065e-29
15658.500000	1.35095e-29
15658.450000	1.35125e-29
15658.400000	1.35155e-29
15658.350000	1.35185e-29
15658.300000	1.35215e-29
15658.250000	1.35245e-29
15658.200000	1.35275e-29
15658.150000	1.35305e-29
15658.100000	1.35335e-29
15658.050000	1.35365e-29
15658.000000	1.35395e-29
15657.950000	1.35425e-29
15657.900000	1.35455e-29
15657.850000	1.35485e-29
15657.800000	1.35515e-29
15657.750000	1.35545e-29
15657.700000	1.35575e-29
15657.650000	1.35605e-29
15657.600000	1.35635e-29
15657.550000	1.35665e-29
15657.500000	1.35695e-29
15657.450000	1.35726e-29
15657.400000	1.35756e-29
15657.350000	1.35786e-29
15657.300000	1.35816e-29
15657.250000	1.35846e-29
15657.200000	1.35876e-29
15657.150000	1.35906e-29
15657.100000	1.35936e-29
15657.050000	1.35967e-29
15657.000000	1.35997e-29
15656.950000	1.36027e-29
15656.900000	1.36057e-29
15656.850000	1.36087e-29
15656.800000	1.36117e-29
15656.750000	1.36148e-29
15656.700000	1.36178e-29
15656.650000	1.36208e-29
15656.600000	1.36238e-29
15656.550000	1.36268e-29
15656.500000	1.36299e-29
15656.450000	1.36329e-29
15656.400000	1.36359e-29
15656.350000	1.36389e-29
15656.300000	1.3642e-29
15656.250000	1.3645e-29
15656.200000	1.3648e-29
15656.150000	1.3651e-29
15656.100000	1.36541e-29
15656.050000	1.36571e-29
15656.000000	1.36601e-29
15655.950000	1.36632e-29
15655.900000	1.36662e-29
15655.850000	1.36692e-29
15655.800000	1.36723e-29
15655.750000	1.36753e-29
15655.700000	1.36783e-29
15655.650000	1.36814e-29
15655.600000	1.36844e-29
15655.550000	1.36874e-29
15655.500000	1.36905e-29
15655.450000	1.36935e-29
15655.400000	1.36965e-29
15655.350000	1.36996e-29
15655.300000	1.37026e-29
15655.250000	1.37056e-29
15655.200000	1.37087e-29
15655.150000	1.37117e-29
15655.100000	1.37148e-29
15655.050000	1.37178e-29
15655.000000	1.37209e-29
15654.950000	1.37239e-29
15654.900000	1.37269e-29
15654.850000	1.373e-29
15654.800000	1.3733e-29
15654.750000	1.37361e-29
15654.700000	1.37391e-29
15654.650000	1.37422e-29
15654.600000	1.37452e-29
15654.550000	1.37483e-29
15654.500000	1.37513e-29
15654.450000	1.37544e-29
15654.400000	1.37574e-29
15654.350000	1.37605e-29
15654.300000	1.37635e-29
15654.250000	1.37666e-29
15654.200000	1.37696e-29
15654.150000	1.37727e-29
15654.100000	1.37757e-29
15654.050000	1.37788e-29
15654.000000	1.37818e-29
15653.950000	1.37849e-29
15653.900000	1.3788e-29
15653.850000	1.3791e-29
15653.800000	1.37941e-29
15653.750000	1.37971e-29
15653.700000	1.38002e-29
15653.650000	1.38033e-29
15653.600000	1.38063e-29
15653.550000	1.38094e-29
15653.500000	1.38124e-29
15653.450000	1.38155e-29
15653.400000	1.38186e-29
15653.350000	1.38216e-29
15653.300000	1.38247e-29
15653.250000	1.38278e-29
15653.200000	1.38308e-29
15653.150000	1.38339e-29
15653.100000	1.3837e-29
15653.050000	1.384e-29
15653.000000	1.38431e-29
15652.950000	1.38462e-29
15652.900000	1.38493e-29
15652.850000	1.38523e-29
15652.800000	1.38554e-29
15652.750000	1.38585e-29
15652.700000	1.38615e-29
15652.650000	1.38646e-29
15652.600000	1.38677e-29
15652.550000	1.38708e-29
15652.500000	1.38738e-29
15652.450000	1.38769e-29
15652.400000	1.388e-29
15652.350000	1.38831e-29
15652.300000	1.38862e-29
15652.250000	1.38892e-29
15652.200000	1.38923e-29
15652.150000	1.38954e-29
15652.100000	1.38985e-29
15652.050000	1.39016e-29
15652.000000	1.39046e-29
15651.950000	1.39077e-29
15651.900000	1.39108e-29
15651.850000	1.39139e-29
15651.800000	1.3917e-29
15651.750000	1.39201e-29
15651.700000	1.39232e-29
15651.650000	1.39262e-29
15651.600000	1.39293e-29
15651.550000	1.39324e-29
15651.500000	1.39355e-29
15651.450000	1.39386e-29
15651.400000	1.39417e-29
15651.350000	1.39448e-29
15651.300000	1.39479e-29
15651.250000	1.3951e-29
15651.200000	1.39541e-29
15651.150000	1.39572e-29
15651.100000	1.39603e-29
15651.050000	1.39634e-29
15651.000000	1.39665e-29
15650.950000	1.39696e-29
15650.900000	1.39727e-29
15650.850000	1.39757e-29
15650.800000	1.39788e-29
15650.750000	1.39819e-29
15650.700000	1.39851e-29
15650.650000	1.39882e-29
15650.600000	1.39913e-29
15650.550000	1.39944e-29
15650.500000	1.39975e-29
15650.450000	1.40006e-29
15650.400000	1.40037e-29
15650.350000	1.40068e-29
15650.300000	1.40099e-29
15650.250000	1.4013e-29
15650.200000	1.40161e-29
15650.150000	1.40192e-29
15650.100000	1.40223e-29
15650.050000	1.40254e-29
15650.000000	1.40285e-29
15649.950000	1.40316e-29
15649.900000	1.40348e-29
15649.850000	1.40379e-29
15649.800000	1.4041e-29
15649.750000	1.40441e-29
15649.700000	1.40472e-29
15649.650000	1.40503e-29
15649.600000	1.40534e-29
15649.550000	1.40566e-29
15649.500000	1.40597e-29
15649.450000	1.40628e-29
15649.400000	1.40659e-29
15649.350000	1.4069e-29
15649.300000	1.40722e-29
15649.250000	1.40753e-29
15649.200000	1.40784e-29
15649.150000	1.40815e-29
15649.100000	1.40847e-29
15649.050000	1.40878e-29
15649.000000	1.40909e-29
15648.950000	1.4094e-29
15648.900000	1.40971e-29
15648.850000	1.41003e-29
15648.800000	1.41034e-29
15648.750000	1.41065e-29
15648.700000	1.41097e-29
15648.650000	1.41128e-29
15648.600000	1.41159e-29
15648.550000	1.41191e-29
15648.500000	1.41222e-29
15648.450000	1.41253e-29
15648.400000	1.41284e-29
15648.350000	1.41316e-29
15648.300000	1.41347e-29
15648.250000	1.41379e-29
15648.200000	1.4141e-29
15648.150000	1.41441e-29
15648.100000	1.41473e-29
15648.050000	1.41504e-29
15648.000000	1.41535e-29
15647.950000	1.41567e-29
15647.900000	1.41598e-29
15647.850000	1.4163e-29
15647.800000	1.41661e-29
15647.750000	1.41692e-29
15647.700000	1.41724e-29
15647.650000	1.41755e-29
15647.600000	1.41787e-29
15647.550000	1.41818e-29
15647.500000	1.4185e-29
15647.450000	1.41881e-29
15647.400000	1.41913e-29
15647.350000	1.41944e-29
15647.300000	1.41975e-29
15647.250000	1.42007e-29
15647.200000	1.42038e-29
15647.150000	1.4207e-29
15647.100000	1.42101e-29
15647.050000	1.42133e-29
15647.000000	1.42165e-29
15646.950000	1.42196e-29
15646.900000	1.42228e-29
15646.850000	1.42259e-29
15646.800000	1.42291e-29
15646.750000	1.42322e-29
15646.700000	1.42354e-29
15646.650000	1.42385e-29
15646.600000	1.42417e-29
15646.550000	1.42449e-29
15646.500000	1.4248e-29
15646.450000	1.42512e-29
15646.400000	1.42543e-29
15646.350000	1.42575e-29
15646.300000	1.42607e-29
15646.250000	1.42638e-29
15646.200000	1.4267e-29
15646.150000	1.42701e-29
15646.100000	1.42733e-29
15646.050000	1.42765e-29
15646.000000	1.42796e-29
15645.950000	1.42828e-29
15645.900000	1.4286e-29
15645.850000	1.42892e-29
15645.800000	1.42923e-29
15645.750000	1.42955e-29
15645.700000	1.42987e-29
15645.650000	1.43018e-29
15645.600000	1.4305e-29
15645.550000	1.43082e-29
15645.500000	1.43114e-29
15645.450000	1.43145e-29
15645.400000	1.43177e-29
15645.350000	1.43209e-29
15645.300000	1.43241e-29
15645.250000	1.43272e-29
15645.200000	1.43304e-29
15645.150000	1.43336e-29
15645.100000	1.43368e-29
15645.050000	1.43399e-29
15645.000000	1.43431e-29
15644.950000	1.43463e-29
15644.900000	1.43495e-29
15644.850000	1.43527e-29
15644.800000	1.43559e-29
15644.750000	1.4359e-29
15644.700000	1.43622e-29
15644.650000	1.43654e-29
15644.600000	1.43686e-29
15644.550000	1.43718e-29
15644.500000	1.4375e-29
15644.450000	1.43782e-29
15644.400000	1.43813e-29
15644.350000	1.43845e-29
15644.300000	1.43877e-29
15644.250000	1.43909e-29
15644.200000	1.43941e-29
15644.150000	1.43973e-29
15644.100000	1.44005e-29
15644.050000	1.44037e-29
15644.000000	1.44069e-29
15643.950000	1.44101e-29
15643.900000	1.44133e-29
15643.850000	1.44165e-29
15643.800000	1.44197e-29
15643.750000	1.44229e-29
15643.700000	1.44261e-29
15643.650000	1.44293e-29
15643.600000	1.44325e-29
15643.550000	1.44357e-29
15643.500000	1.44389e-29
15643.450000	1.44421e-29
15643.400000	1.44453e-29
15643.350000	1.44485e-29
15643.300000	1.44517e-29
15643.250000	1.44549e-29
15643.200000	1.44581e-29
15643.150000	1.44613e-29
15643.100000	1.44645e-29
15643.050000	1.44677e-29
15643.000000	1.44709e-29
15642.950000	1.44741e-29
15642.900000	1.44773e-29
15642.850000	1.44806e-29
15642.800000	1.44838e-29
15642.750000	1.4487e-29
15642.700000	1.44902e-29
15642.650000	1.44934e-29
15642.600000	1.44966e-29
15642.550000	1.44998e-29
15642.500000	1.45031e-29
15642.450000	1.45063e-29
15642.400000	1.45095e-29
15642.350000	1.45127e-29
15642.300000	1.45159e-29
15642.250000	1.45191e-29
15642.200000	1.45224e-29
15642.150000	1.45256e-29
15642.100000	1.45288e-29
15642.050000	1.4532e-29
15642.000000	1.45353e-29
15641.950000	1.45385e-29
15641.900000	1.45417e-29
15641.850000	1.45449e-29
15641.800000	1.45482e-29
15641.750000	1.45514e-29
15641.700000	1.45546e-29
15641.650000	1.45578e-29
15641.600000	1.45611e-29
15641.550000	1.45643e-29
15641.500000	1.45675e-29
15641.450000	1.45708e-29
15641.400000	1.4574e-29
15641.350000	1.45772e-29
15641.300000	1.45804e-29
15641.250000	1.45837e-29
15641.200000	1.45869e-29
15641.150000	1.45902e-29
15641.100000	1.45934e-29
15641.050000	1.45966e-29
15641.000000	1.45999e-29
15640.950000	1.46031e-29
15640.900000	1.46063e-29
15640.850000	1.46096e-29
15640.800000	1.46128e-29
15640.750000	1.46161e-29
15640.700000	1.46193e-29
15640.650000	1.46225e-29
15640.600000	1.46258e-29
15640.550000	1.4629e-29
15640.500000	1.46323e-29
15640.450000	1.46355e-29
15640.400000	1.46388e-29
15640.350000	1.4642e-29
15640.300000	1.46453e-29
15640.250000	1.46485e-29
15640.200000	1.46518e-29
15640.150000	1.4655e-29
15640.100000	1.46583e-29
15640.050000	1.46615e-29
15640.000000	1.46648e-29
15639.950000	1.4668e-29
15639.900000	1.46713e-29
15639.850000	1.46745e-29
15639.800000	1.46778e-29
15639.750000	1.4681e-29
15639.700000	1.46843e-29
15639.650000	1.46875e-29
15639.600000	1.46908e-29
15639.550000	1.46941e-29
15639.500000	1.46973e-29
15639.450000	1.47006e-29
15639.400000	1.47038e-29
15639.350000	1.47071e-29
15639.300000	1.47104e-29
15639.250000	1.47136e-29
15639.200000	1.47169e-29
15639.150000	1.47202e-29
15639.100000	1.47234e-29
15639.050000	1.47267e-29
15639.000000	1.473e-29
15638.950000	1.47332e-29
15638.900000	1.47365e-29
15638.850000	1.47398e-29
15638.800000	1.4743e-29
15638.750000	1.47463e-29
15638.700000	1.47496e-29
15638.650000	1.47528e-29
15638.600000	1.47561e-29
15638.550000	1.47594e-29
15638.500000	1.47627e-29
15638.450000	1.47659e-29
15638.400000	1.47692e-29
15638.350000	1.47725e-29
15638.300000	1.47758e-29
15638.250000	1.4779e-29
15638.200000	1.47823e-29
15638.150000	1.47856e-29
15638.100000	1.47889e-29
15638.050000	1.47921e-29
15638.000000	1.47954e-29
15637.950000	1.47987e-29
15637.900000	1.4802e-29
15637.850000	1.48053e-29
15637.800000	1.48086e-29
15637.750000	1.48118e-29
15637.700000	1.48151e-29
15637.650000	1.48184e-29
15637.600000	1.48217e-29
15637.550000	1.4825e-29
15637.500000	1.48283e-29
15637.450000	1.48316e-29
15637.400000	1.48349e-29
15637.350000	1.48381e-29
15637.300000	1.48414e-29
15637.250000	1.48447e-29
15637.200000	1.4848e-29
15637.150000	1.48513e-29
15637.100000	1.48546e-29
15637.050000	1.48579e-29
15637.000000	1.48612e-29
15636.950000	1.48645e-29
15636.900000	1.48678e-29
15636.850000	1.48711e-29
15636.800000	1.48744e-29
15636.750000	1.48777e-29
15636.700000	1.4881e-29
15636.650000	1.48843e-29
15636.600000	1.48876e-29
15636.550000	1.48909e-29
15636.500000	1.48942e-29
15636.450000	1.48975e-29
15636.400000	1.49008e-29
15636.350000	1.49041e-29
15636.300000	1.49074e-29
15636.250000	1.49107e-29
15636.200000	1.4914e-29
15636.150000	1.49173e-29
15636.100000	1.49206e-29
15636.050000	1.49239e-29
15636.000000	1.49273e-29
15635.950000	1.49306e-29
15635.900000	1.49339e-29
15635.850000	1.49372e-29
15635.800000	1.49405e-29
15635.750000	1.49438e-29
15635.700000	1.49471e-29
15635.650000	1.49505e-29
15635.600000	1.49538e-29
15635.550000	1.49571e-29
15635.500000	1.49604e-29
15635.450000	1.49637e-29
15635.400000	1.4967e-29
15635.350000	1.49704e-29
15635.300000	1.49737e-29
15635.250000	1.4977e-29
15635.200000	1.49803e-29
15635.150000	1.49836e-29
15635.100000	1.4987e-29
15635.050000	1.49903e-29
15635.000000	1.49936e-29
15634.950000	1.49969e-29
15634.900000	1.50003e-29
15634.850000	1.50036e-29
15634.800000	1.50069e-29
15634.750000	1.50102e-29
15634.700000	1.50136e-29
15634.650000	1.50169e-29
15634.600000	1.50202e-29
15634.550000	1.50236e-29
15634.500000	1.50269e-29
15634.450000	1.50302e-29
15634.400000	1.50336e-29
15634.350000	1.50369e-29
15634.300000	1.50402e-29
15634.250000	1.50436e-29
15634.200000	1.50469e-29
15634.150000	1.50502e-29
15634.100000	1.50536e-29
15634.050000	1.50569e-29
15634.000000	1.50603e-29
15633.950000	1.50636e-29
15633.900000	1.50669e-29
15633.850000	1.50703e-29
15633.800000	1.50736e-29
15633.750000	1.5077e-29
15633.700000	1.50803e-29
15633.650000	1.50837e-29
15633.600000	1.5087e-29
15633.550000	1.50904e-29
15633.500000	1.50937e-29
15633.450000	1.5097e-29
15633.400000	1.51004e-29
15633.350000	1.51037e-29
15633.300000	1.51071e-29
15633.250000	1.51104e-29
15633.200000	1.51138e-29
15633.150000	1.51171e-29
15633.100000	1.51205e-29
15633.050000	1.51239e-29
15633.000000	1.51272e-29
15632.950000	1.51306e-29
15632.900000	1.51339e-29
15632.850000	1.51373e-29
15632.800000	1.51406e-29
15632.750000	1.5144e-29
15632.700000	1.51474e-29
15632.650000	1.51507e-29
15632.600000	1.51541e-29
15632.550000	1.51574e-29
15632.500000	1.51608e-29
15632.450000	1.51642e-29
15632.400000	1.51675e-29
15632.350000	1.51709e-29
15632.300000	1.51742e-29
15632.250000	1.51776e-29
15632.200000	1.5181e-29
15632.150000	1.51843e-29
15632.100000	1.51877e-29
15632.050000	1.51911e-29
15632.000000	1.51945e-29
15631.950000	1.51978e-29
15631.900000	1.52012e-29
15631.850000	1.52046e-29
15631.800000	1.52079e-29
15631.750000	1.52113e-29
15631.700000	1.52147e-29
15631.650000	1.52181e-29
15631.600000	1.52214e-29
15631.550000	1.52248e-29
15631.500000	1.52282e-29
15631.450000	1.52316e-29
15631.400000	1.52349e-29
15631.350000	1.52383e-29
15631.300000	1.52417e-29
15631.250000	1.52451e-29
15631.200000	1.52485e-29
15631.150000	1.52518e-29
15631.100000	1.52552e-29
15631.050000	1.52586e-29
15631.000000	1.5262e-29
15630.950000	1.52654e-29
15630.900000	1.52688e-29
15630.850000	1.52722e-29
15630.800000	1.52755e-29
15630.750000	1.52789e-29
15630.700000	1.52823e-29
15630.650000	1.52857e-29
15630.600000	1.52891e-29
15630.550000	1.52925e-29
15630.500000	1.52959e-29
15630.450000	1.52993e-29
15630.400000	1.53027e-29
15630.350000	1.53061e-29
15630.300000	1.53095e-29
15630.250000	1.53129e-29
15630.200000	1.53162e-29
15630.150000	1.53196e-29
15630.100000	1.5323e-29
15630.050000	1.53264e-29
15630.000000	1.53298e-29
15629.950000	1.53332e-29
15629.900000	1.53366e-29
15629.850000	1.534e-29
15629.800000	1.53434e-29
15629.750000	1.53468e-29
15629.700000	1.53503e-29
15629.650000	1.53537e-29
15629.600000	1.53571e-29
15629.550000	1.53605e-29
15629.500000	1.53639e-29
15629.450000	1.53673e-29
15629.400000	1.53707e-29
15629.350000	1.53741e-29
15629.300000	1.53775e-29
15629.250000	1.53809e-29
15629.200000	1.53843e-29
15629.150000	1.53877e-29
15629.100000	1.53912e-29
15629.050000	1.53946e-29
15629.000000	1.5398e-29
15628.950000	1.54014e-29
15628.900000	1.54048e-29
15628.850000	1.54082e-29
15628.800000	1.54116e-29
15628.750000	1.54151e-29
15628.700000	1.54185e-29
15628.650000	1.54219e-29
15628.600000	1.54253e-29
15628.550000	1.54287e-29
15628.500000	1.54322e-29
15628.450000	1.54356e-29
15628.400000	1.5439e-29
15628.350000	1.54424e-29
15628.300000	1.54459e-29
15628.250000	1.54493e-29
15628.200000	1.54527e-29
15628.150000	1.54561e-29
15628.100000	1.54596e-29
15628.050000	1.5463e-29
15628.000000	1.54664e-29
15627.950000	1.54699e-29
15627.900000	1.54733e-29
15627.850000	1.54767e-29
15627.800000	1.54802e-29
15627.750000	1.54836e-29
15627.700000	1.5487e-29
15627.650000	1.54905e-29
15627.600000	1.54939e-29
15627.550000	1.54973e-29
15627.500000	1.55008e-29
15627.450000	1.55042e-29
15627.400000	1.55076e-29
15627.350000	1.55111e-29
15627.300000	1.55145e-29
15627.250000	1.5518e-29
15627.200000	1.55214e-29
15627.150000	1.55249e-29
15627.100000	1.55283e-29
15627.050000	1.55317e-29
15627.000000	1.55352e-29
15626.950000	1.55386e-29
15626.900000	1.55421e-29
15626.850000	1.55455e-29
15626.800000	1.5549e-29
15626.750000	1.55524e-29
15626.700000	1.55559e-29
15626.650000	1.55593e-29
15626.600000	1.55628e-29
15626.550000	1.55662e-29
15626.500000	1.55697e-29
15626.450000	1.55731e-29
15626.400000	1.55766e-29
15626.350000	1.558e-29
15626.300000	1.55835e-29
15626.250000	1.55869e-29
15626.200000	1.55904e-29
15626.150000	1.55939e-29
15626.100000	1.55973e-29
15626.050000	1.56008e-29
15626.000000	1.56042e-29
15625.950000	1.56077e-29
15625.900000	1.56112e-29
15625.850000	1.56146e-29
15625.800000	1.56181e-29
15625.750000	1.56216e-29
15625.700000	1.5625e-29
15625.650000	1.56285e-29
15625.600000	1.56319e-29
15625.550000	1.56354e-29
15625.500000	1.56389e-29
15625.450000	1.56424e-29
15625.400000	1.56458e-29
15625.350000	1.56493e-29
15625.300000	1.56528e-29
15625.250000	1.56562e-29
15625.200000	1.56597e-29
15625.150000	1.56632e-29
15625.100000	1.56667e-29
15625.050000	1.56701e-29
15625.000000	1.56736e-29
15624.950000	1.56771e-29
15624.900000	1.56806e-29
15624.850000	1.5684e-29
15624.800000	1.56875e-29
15624.750000	1.5691e-29
15624.700000	1.56945e-29
15624.650000	1.5698e-29
15624.600000	1.57014e-29
15624.550000	1.57049e-29
15624.500000	1.57084e-29
15624.450000	1.57119e-29
15624.400000	1.57154e-29
15624.350000	1.57189e-29
15624.300000	1.57223e-29
15624.250000	1.57258e-29
15624.200000	1.57293e-29
15624.150000	1.57328e-29
15624.100000	1.57363e-29
15624.050000	1.57398e-29
15624.000000	1.57433e-29
15623.950000	1.57468e-29
15623.900000	1.57503e-29
15623.850000	1.57538e-29
15623.800000	1.57572e-29
15623.750000	1.57607e-29
15623.700000	1.57642e-29
15623.650000	1.57677e-29
15623.600000	1.57712e-29
15623.550000	1.57747e-29
15623.500000	1.57782e-29
15623.450000	1.57817e-29
15623.400000	1.57852e-29
15623.350000	1.57887e-29
15623.300000	1.57922e-29
15623.250000	1.57957e-29
15623.200000	1.57992e-29
15623.150000	1.58027e-29
15623.100000	1.58062e-29
15623.050000	1.58098e-29
15623.000000	1.58133e-29
15622.950000	1.58168e-29
15622.900000	1.58203e-29
15622.850000	1.58238e-29
15622.800000	1.58273e-29
15622.750000	1.58308e-29
15622.700000	1.58343e-29
15622.650000	1.58378e-29
15622.600000	1.58413e-29
15622.550000	1.58449e-29
15622.500000	1.58484e-29
15622.450000	1.58519e-29
15622.400000	1.58554e-29
15622.350000	1.58589e-29
15622.300000	1.58624e-29
15622.250000	1.5866e-29
15622.200000	1.58695e-29
15622.150000	1.5873e-29
15622.100000	1.58765e-29
15622.050000	1.588e-29
15622.000000	1.58836e-29
15621.950000	1.58871e-29
15621.900000	1.58906e-29
15621.850000	1.58941e-29
15621.800000	1.58976e-29
15621.750000	1.59012e-29
15621.700000	1.59047e-29
15621.650000	1.59082e-29
15621.600000	1.59118e-29
15621.550000	1.59153e-29
15621.500000	1.59188e-29
15621.450000	1.59223e-29
15621.400000	1.59259e-29
15621.350000	1.59294e-29
15621.300000	1.59329e-29
15621.250000	1.59365e-29
15621.200000	1.594e-29
15621.150000	1.59435e-29
15621.100000	1.59471e-29
15621.050000	1.59506e-29
15621.000000	1.59542e-29
15620.950000	1.59577e-29
15620.900000	1.59612e-29
15620.850000	1.59648e-29
15620.800000	1.59683e-29
15620.750000	1.59719e-29
15620.700000	1.59754e-29
15620.650000	1.59789e-29
15620.600000	1.59825e-29
15620.550000	1.5986e-29
15620.500000	1.59896e-29
15620.450000	1.59931e-29
15620.400000	1.59967e-29
15620.350000	1.60002e-29
15620.300000	1.60038e-29
15620.250000	1.60073e-29
15620.200000	1.60109e-29
15620.150000	1.60144e-29
15620.100000	1.6018e-29
15620.050000	1.60215e-29
15620.000000	1.60251e-29
15619.950000	1.60286e-29
15619.900000	1.60322e-29
15619.850000	1.60357e-29
15619.800000	1.60393e-29
15619.750000	1.60429e-29
15619.700000	1.60464e-29
15619.650000	1.605e-29
15619.600000	1.60535e-29
15619.550000	1.60571e-29
15619.500000	1.60607e-29
15619.450000	1.60642e-29
15619.400000	1.60678e-29
15619.350000	1.60713e-29
15619.300000	1.60749e-29
15619.250000	1.60785e-29
15619.200000	1.6082e-29
15619.150000	1.60856e-29
15619.100000	1.60892e-29
15619.050000	1.60927e-29
15619.000000	1.60963e-29
15618.950000	1.60999e-29
15618.900000	1.61035e-29
15618.850000	1.6107e-29
15618.800000	1.61106e-29
15618.750000	1.61142e-29
15618.700000	1.61177e-29
15618.650000	1.61213e-29
15618.600000	1.61249e-29
15618.550000	1.61285e-29
15618.500000	1.6132e-29
15618.450000	1.61356e-29
15618.400000	1.61392e-29
15618.350000	1.61428e-29
15618.300000	1.61464e-29
15618.250000	1.61499e-29
15618.200000	1.61535e-29
15618.150000	1.61571e-29
15618.100000	1.61607e-29
15618.050000	1.61643e-29
15618.000000	1.61679e-29
15617.950000	1.61715e-29
15617.900000	1.6175e-29
15617.850000	1.61786e-29
15617.800000	1.61822e-29
15617.750000	1.61858e-29
15617.700000	1.61894e-29
15617.650000	1.6193e-29
15617.600000	1.61966e-29
15617.550000	1.62002e-29
15617.500000	1.62038e-29
15617.450000	1.62074e-29
15617.400000	1.62109e-29
15617.350000	1.62145e-29
15617.300000	1.62181e-29
15617.250000	1.62217e-29
15617.200000	1.62253e-29
15617.150000	1.62289e-29
15617.100000	1.62325e-29
15617.050000	1.62361e-29
15617.000000	1.62397e-29
15616.950000	1.62433e-29
15616.900000	1.62469e-29
15616.850000	1.62505e-29
15616.800000	1.62541e-29
15616.750000	1.62578e-29
15616.700000	1.62614e-29
15616.650000	1.6265e-29
15616.600000	1.62686e-29
15616.550000	1.62722e-29
15616.500000	1.62758e-29
15616.450000	1.62794e-29
15616.400000	1.6283e-29
15616.350000	1.62866e-29
15616.300000	1.62902e-29
15616.250000	1.62938e-29
15616.200000	1.62975e-29
15616.150000	1.63011e-29
15616.100000	1.63047e-29
15616.050000	1.63083e-29
15616.000000	1.63119e-29
15615.950000	1.63155e-29
15615.900000	1.63192e-29
15615.850000	1.63228e-29
15615.800000	1.63264e-29
15615.750000	1.633e-29
15615.700000	1.63336e-29
15615.650000	1.63373e-29
15615.600000	1.63409e-29
15615.550000	1.63445e-29
15615.500000	1.63481e-29
15615.450000	1.63518e-29
15615.400000	1.63554e-29
15615.350000	1.6359e-29
15615.300000	1.63626e-29
15615.250000	1.63663e-29
15615.200000	1.63699e-29
15615.150000	1.63735e-29
15615.100000	1.63772e-29
15615.050000	1.63808e-29
15615.000000	1.63844e-29
15614.950000	1.63881e-29
15614.900000	1.63917e-29
15614.850000	1.63953e-29
15614.800000	1.6399e-29
15614.750000	1.64026e-29
15614.700000	1.64062e-29
15614.650000	1.64099e-29
15614.600000	1.64135e-29
15614.550000	1.64172e-29
15614.500000	1.64208e-29
15614.450000	1.64245e-29
15614.400000	1.64281e-29
15614.350000	1.64317e-29
15614.300000	1.64354e-29
15614.250000	1.6439e-29
15614.200000	1.64427e-29
15614.150000	1.64463e-29
15614.100000	1.645e-29
15614.050000	1.64536e-29
15614.000000	1.64573e-29
15613.950000	1.64609e-29
15613.900000	1.64646e-29
15613.850000	1.64682e-29
15613.800000	1.64719e-29
15613.750000	1.64755e-29
15613.700000	1.64792e-29
15613.650000	1.64828e-29
15613.600000	1.64865e-29
15613.550000	1.64901e-29
15613.500000	1.64938e-29
15613.450000	1.64975e-29
15613.400000	1.65011e-29
15613.350000	1.65048e-29
15613.300000	1.65084e-29
15613.250000	1.65121e-29
15613.200000	1.65158e-29
15613.150000	1.65194e-29
15613.100000	1.65231e-29
15613.050000	1.65268e-29
15613.000000	1.65304e-29
15612.950000	1.65341e-29
15612.900000	1.65378e-29
15612.850000	1.65414e-29
15612.800000	1.65451e-29
15612.750000	1.65488e-29
15612.700000	1.65524e-29
15612.650000	1.65561e-29
15612.600000	1.65598e-29
15612.550000	1.65634e-29
15612.500000	1.65671e-29
15612.450000	1.65708e-29
15612.400000	1.65745e-29
15612.350000	1.65781e-29
15612.300000	1.65818e-29
15612.250000	1.65855e-29
15612.200000	1.65892e-29
15612.150000	1.65929e-29
15612.100000	1.65965e-29
15612.050000	1.66002e-29
15612.000000	1.66039e-29
15611.950000	1.66076e-29
15611.900000	1.66113e-29
15611.850000	1.6615e-29
15611.800000	1.66186e-29
15611.750000	1.66223e-29
15611.700000	1.6626e-29
15611.650000	1.66297e-29
15611.600000	1.66334e-29
15611.550000	1.66371e-29
15611.500000	1.66408e-29
15611.450000	1.66445e-29
15611.400000	1.66481e-29
15611.350000	1.66518e-29
15611.300000	1.66555e-29
15611.250000	1.66592e-29
15611.200000	1.66629e-29
15611.150000	1.66666e-29
15611.100000	1.66703e-29
15611.050000	1.6674e-29
15611.000000	1.66777e-29
15610.950000	1.66814e-29
15610.900000	1.66851e-29
15610.850000	1.66888e-29
15610.800000	1.66925e-29
15610.750000	1.66962e-29
15610.700000	1.66999e-29
15610.650000	1.67036e-29
15610.600000	1.67073e-29
15610.550000	1.6711e-29
15610.500000	1.67147e-29
15610.450000	1.67184e-29
15610.400000	1.67222e-29
15610.350000	1.67259e-29
15610.300000	1.67296e-29
15610.250000	1.67333e-29
15610.200000	1.6737e-29
15610.150000	1.67407e-29
15610.100000	1.67444e-29
15610.050000	1.67481e-29
15610.000000	1.67518e-29
15609.950000	1.67556e-29
15609.900000	1.67593e-29
15609.850000	1.6763e-29
15609.800000	1.67667e-29
15609.750000	1.67704e-29
15609.700000	1.67742e-29
15609.650000	1.67779e-29
15609.600000	1.67816e-29
15609.550000	1.67853e-29
15609.500000	1.6789e-29
15609.450000	1.67928e-29
15609.400000	1.67965e-29
15609.350000	1.68002e-29
15609.300000	1.68039e-29
15609.250000	1.68077e-29
15609.200000	1.68114e-29
15609.150000	1.68151e-29
15609.100000	1.68189e-29
15609.050000	1.68226e-29
15609.000000	1.68263e-29
15608.950000	1.683e-29
15608.900000	1.68338e-29
15608.850000	1.68375e-29
15608.800000	1.68412e-29
15608.750000	1.6845e-29
15608.700000	1.68487e-29
15608.650000	1.68525e-29
15608.600000	1.68562e-29
15608.550000	1.68599e-29
15608.500000	1.68637e-29
15608.450000	1.68674e-29
15608.400000	1.68711e-29
15608.350000	1.68749e-29
15608.300000	1.68786e-29
15608.250000	1.68824e-29
15608.200000	1.68861e-29
15608.150000	1.68899e-29
15608.100000	1.68936e-29
15608.050000	1.68974e-29
15608.000000	1.69011e-29
15607.950000	1.69049e-29
15607.900000	1.69086e-29
15607.850000	1.69124e-29
15607.800000	1.69161e-29
15607.750000	1.69199e-29
15607.700000	1.69236e-29
15607.650000	1.69274e-29
15607.600000	1.69311e-29
15607.550000	1.69349e-29
15607.500000	1.69386e-29
15607.450000	1.69424e-29
15607.400000	1.69461e-29
15607.350000	1.69499e-29
15607.300000	1.69537e-29
15607.250000	1.69574e-29
15607.200000	1.69612e-29
15607.150000	1.69649e-29
15607.100000	1.69687e-29
15607.050000	1.69725e-29
15607.000000	1.69762e-29
15606.950000	1.698e-29
15606.900000	1.69838e-29
15606.850000	1.69875e-29
15606.800000	1.69913e-29
15606.750000	1.69951e-29
15606.700000	1.69988e-29
15606.650000	1.70026e-29
15606.600000	1.70064e-29
15606.550000	1.70102e-29
15606.500000	1.70139e-29
15606.450000	1.70177e-29
15606.400000	1.70215e-29
15606.350000	1.70252e-29
15606.300000	1.7029e-29
15606.250000	1.70328e-29
15606.200000	1.70366e-29
15606.150000	1.70404e-29
15606.100000	1.70441e-29
15606.050000	1.70479e-29
15606.000000	1.70517e-29
15605.950000	1.70555e-29
15605.900000	1.70593e-29
15605.850000	1.7063e-29
15605.800000	1.70668e-29
15605.750000	1.70706e-29
15605.700000	1.70744e-29
15605.650000	1.70782e-29
15605.600000	1.7082e-29
15605.550000	1.70858e-29
15605.500000	1.70896e-29
15605.450000	1.70933e-29
15605.400000	1.70971e-29
15605.350000	1.71009e-29
15605.300000	1.71047e-29
15605.250000	1.71085e-29
15605.200000	1.71123e-29
15605.150000	1.71161e-29
15605.100000	1.71199e-29
15605.050000	1.71237e-29
15605.000000	1.71275e-29
15604.950000	1.71313e-29
15604.900000	1.71351e-29
15604.850000	1.71389e-29
15604.800000	1.71427e-29
15604.750000	1.71465e-29
15604.700000	1.71503e-29
15604.650000	1.71541e-29
15604.600000	1.71579e-29
15604.550000	1.71617e-29
15604.500000	1.71655e-29
15604.450000	1.71693e-29
15604.400000	1.71731e-29
15604.350000	1.71769e-29
15604.300000	1.71808e-29
15604.250000	1.71846e-29
15604.200000	1.71884e-29
15604.150000	1.71922e-29
15604.100000	1.7196e-29
15604.050000	1.71998e-29
15604.000000	1.72036e-29
15603.950000	1.72074e-29
15603.900000	1.72113e-29
15603.850000	1.72151e-29
15603.800000	1.72189e-29
15603.750000	1.72227e-29
15603.700000	1.72265e-29
15603.650000	1.72304e-29
15603.600000	1.72342e-29
15603.550000	1.7238e-29
15603.500000	1.72418e-29
15603.450000	1.72457e-29
15603.400000	1.72495e-29
15603.350000	1.72533e-29
15603.300000	1.72571e-29
15603.250000	1.7261e-29
15603.200000	1.72648e-29
15603.150000	1.72686e-29
15603.100000	1.72724e-29
15603.050000	1.72763e-29
15603.000000	1.72801e-29
15602.950000	1.72839e-29
15602.900000	1.72878e-29
15602.850000	1.72916e-29
15602.800000	1.72954e-29
15602.750000	1.72993e-29
15602.700000	1.73031e-29
15602.650000	1.7307e-29
15602.600000	1.73108e-29
15602.550000	1.73146e-29
15602.500000	1.73185e-29
15602.450000	1.73223e-29
15602.400000	1.73262e-29
15602.350000	1.733e-29
15602.300000	1.73338e-29
15602.250000	1.73377e-29
15602.200000	1.73415e-29
15602.150000	1.73454e-29
15602.100000	1.73492e-29
15602.050000	1.73531e-29
15602.000000	1.73569e-29
15601.950000	1.73608e-29
15601.900000	1.73646e-29
15601.850000	1.73685e-29
15601.800000	1.73723e-29
15601.750000	1.73762e-29
15601.700000	1.738e-29
15601.650000	1.73839e-29
15601.600000	1.73877e-29
15601.550000	1.73916e-29
15601.500000	1.73955e-29
15601.450000	1.73993e-29
15601.400000	1.74032e-29
15601.350000	1.7407e-29
15601.300000	1.74109e-29
15601.250000	1.74148e-29
15601.200000	1.74186e-29
15601.150000	1.74225e-29
15601.100000	1.74263e-29
15601.050000	1.74302e-29
15601.000000	1.74341e-29
15600.950000	1.74379e-29
15600.900000	1.74418e-29
15600.850000	1.74457e-29
15600.800000	1.74495e-29
15600.750000	1.74534e-29
15600.700000	1.74573e-29
15600.650000	1.74612e-29
15600.600000	1.7465e-29
15600.550000	1.74689e-29
15600.500000	1.74728e-29
15600.450000	1.74767e-29
15600.400000	1.74805e-29
15600.350000	1.74844e-29
15600.300000	1.74883e-29
15600.250000	1.74922e-29
15600.200000	1.7496e-29
15600.150000	1.74999e-29
15600.100000	1.75038e-29
15600.050000	1.75077e-29
15600.000000	1.75116e-29
15599.950000	1.75155e-29
15599.900000	1.75193e-29
15599.850000	1.75232e-29
15599.800000	1.75271e-29
15599.750000	1.7531e-29
15599.700000	1.75349e-29
15599.650000	1.75388e-29
15599.600000	1.75427e-29
15599.550000	1.75466e-29
15599.500000	1.75505e-29
15599.450000	1.75543e-29
15599.400000	1.75582e-29
15599.350000	1.75621e-29
15599.300000	1.7566e-29
15599.250000	1.75699e-29
15599.200000	1.75738e-29
15599.150000	1.75777e-29
15599.100000	1.75816e-29
15599.050000	1.75855e-29
15599.000000	1.75894e-29
15598.950000	1.75933e-29
15598.900000	1.75972e-29
15598.850000	1.76011e-29
15598.800000	1.7605e-29
15598.750000	1.76089e-29
15598.700000	1.76128e-29
15598.650000	1.76167e-29
15598.600000	1.76206e-29
15598.550000	1.76246e-29
15598.500000	1.76285e-29
15598.450000	1.76324e-29
15598.400000	1.76363e-29
15598.350000	1.76402e-29
15598.300000	1.76441e-29
15598.250000	1.7648e-29
15598.200000	1.76519e-29
15598.150000	1.76559e-29
15598.100000	1.76598e-29
15598.050000	1.76637e-29
15598.000000	1.76676e-29
15597.950000	1.76715e-29
15597.900000	1.76754e-29
15597.850000	1.76794e-29
15597.800000	1.76833e-29
15597.750000	1.76872e-29
15597.700000	1.76911e-29
15597.650000	1.76951e-29
15597.600000	1.7699e-29
15597.550000	1.77029e-29
15597.500000	1.77068e-29
15597.450000	1.77108e-29
15597.400000	1.77147e-29
15597.350000	1.77186e-29
15597.300000	1.77225e-29
15597.250000	1.77265e-29
15597.200000	1.77304e-29
15597.150000	1.77343e-29
15597.100000	1.77383e-29
15597.050000	1.77422e-29
15597.000000	1.77461e-29
15596.950000	1.77501e-29
15596.900000	1.7754e-29
15596.850000	1.77579e-29
15596.800000	1.77619e-29
15596.750000	1.77658e-29
15596.700000	1.77698e-29
15596.650000	1.77737e-29
15596.600000	1.77777e-29
15596.550000	1.77816e-29
15596.500000	1.77855e-29
15596.450000	1.77895e-29
15596.400000	1.77934e-29
15596.350000	1.77974e-29
15596.300000	1.78013e-29
15596.250000	1.78053e-29
15596.200000	1.78092e-29
15596.150000	1.78132e-29
15596.100000	1.78171e-29
15596.050000	1.78211e-29
15596.000000	1.7825e-29
15595.950000	1.7829e-29
15595.900000	1.78329e-29
15595.850000	1.78369e-29
15595.800000	1.78408e-29
15595.750000	1.78448e-29
15595.700000	1.78488e-29
15595.650000	1.78527e-29
15595.600000	1.78567e-29
15595.550000	1.78606e-29
15595.500000	1.78646e-29
15595.450000	1.78686e-29
15595.400000	1.78725e-29
15595.350000	1.78765e-29
15595.300000	1.78805e-29
15595.250000	1.78844e-29
15595.200000	1.78884e-29
15595.150000	1.78924e-29
15595.100000	1.78963e-29
15595.050000	1.79003e-29
15595.000000	1.79043e-29
15594.950000	1.79082e-29
15594.900000	1.79122e-29
15594.850000	1.79162e-29
15594.800000	1.79201e-29
15594.750000	1.79241e-29
15594.700000	1.79281e-29
15594.650000	1.79321e-29
15594.600000	1.79361e-29
15594.550000	1.794e-29
15594.500000	1.7944e-29
15594.450000	1.7948e-29
15594.400000	1.7952e-29
15594.350000	1.7956e-29
15594.300000	1.79599e-29
15594.250000	1.79639e-29
15594.200000	1.79679e-29
15594.150000	1.79719e-29
15594.100000	1.79759e-29
15594.050000	1.79799e-29
15594.000000	1.79838e-29
15593.950000	1.79878e-29
15593.900000	1.79918e-29
15593.850000	1.79958e-29
15593.800000	1.79998e-29
15593.750000	1.80038e-29
15593.700000	1.80078e-29
15593.650000	1.80118e-29
15593.600000	1.80158e-29
15593.550000	1.80198e-29
15593.500000	1.80238e-29
15593.450000	1.80278e-29
15593.400000	1.80318e-29
15593.350000	1.80358e-29
15593.300000	1.80398e-29
15593.250000	1.80438e-29
15593.200000	1.80478e-29
15593.150000	1.80518e-29
15593.100000	1.80558e-29
15593.050000	1.80598e-29
15593.000000	1.80638e-29
15592.950000	1.80678e-29
15592.900000	1.80718e-29
15592.850000	1.80758e-29
15592.800000	1.80798e-29
15592.750000	1.80838e-29
15592.700000	1.80878e-29
15592.650000	1.80919e-29
15592.600000	1.80959e-29
15592.550000	1.80999e-29
15592.500000	1.81039e-29
15592.450000	1.81079e-29
15592.400000	1.81119e-29
15592.350000	1.81159e-29
15592.300000	1.812e-29
15592.250000	1.8124e-29
15592.200000	1.8128e-29
15592.150000	1.8132e-29
15592.100000	1.8136e-29
15592.050000	1.81401e-29
15592.000000	1.81441e-29
15591.950000	1.81481e-29
15591.900000	1.81521e-29
15591.850000	1.81562e-29
15591.800000	1.81602e-29
15591.750000	1.81642e-29
15591.700000	1.81682e-29
15591.650000	1.81723e-29
15591.600000	1.81763e-29
15591.550000	1.81803e-29
15591.500000	1.81844e-29
15591.450000	1.81884e-29
15591.400000	1.81924e-29
15591.350000	1.81965e-29
15591.300000	1.82005e-29
15591.250000	1.82045e-29
15591.200000	1.82086e-29
15591.150000	1.82126e-29
15591.100000	1.82167e-29
15591.050000	1.82207e-29
15591.000000	1.82247e-29
15590.950000	1.82288e-29
15590.900000	1.82328e-29
15590.850000	1.82369e-29
15590.800000	1.82409e-29
15590.750000	1.8245e-29
15590.700000	1.8249e-29
15590.650000	1.82531e-29
15590.600000	1.82571e-29
15590.550000	1.82612e-29
15590.500000	1.82652e-29
15590.450000	1.82693e-29
15590.400000	1.82733e-29
15590.350000	1.82774e-29
15590.300000	1.82814e-29
15590.250000	1.82855e-29
15590.200000	1.82895e-29
15590.150000	1.82936e-29
15590.100000	1.82976e-29
15590.050000	1.83017e-29
15590.000000	1.83058e-29
15589.950000	1.83098e-29
15589.900000	1.83139e-29
15589.850000	1.83179e-29
15589.800000	1.8322e-29
15589.750000	1.83261e-29
15589.700000	1.83301e-29
15589.650000	1.83342e-29
15589.600000	1.83383e-29
15589.550000	1.83423e-29
15589.500000	1.83464e-29
15589.450000	1.83505e-29
15589.400000	1.83545e-29
15589.350000	1.83586e-29
15589.300000	1.83627e-29
15589.250000	1.83667e-29
15589.200000	1.83708e-29
15589.150000	1.83749e-29
15589.100000	1.8379e-29
15589.050000	1.8383e-29
15589.000000	1.83871e-29
15588.950000	1.83912e-29
15588.900000	1.83953e-29
15588.850000	1.83994e-29
15588.800000	1.84034e-29
15588.750000	1.84075e-29
15588.700000	1.84116e-29
15588.650000	1.84157e-29
15588.600000	1.84198e-29
15588.550000	1.84239e-29
15588.500000	1.84279e-29
15588.450000	1.8432e-29
15588.400000	1.84361e-29
15588.350000	1.84402e-29
15588.300000	1.84443e-29
15588.250000	1.84484e-29
15588.200000	1.84525e-29
15588.150000	1.84566e-29
15588.100000	1.84607e-29
15588.050000	1.84648e-29
15588.000000	1.84689e-29
15587.950000	1.8473e-29
15587.900000	1.84771e-29
15587.850000	1.84812e-29
15587.800000	1.84852e-29
15587.750000	1.84893e-29
15587.700000	1.84935e-29
15587.650000	1.84976e-29
15587.600000	1.85017e-29
15587.550000	1.85058e-29
15587.500000	1.85099e-29
15587.450000	1.8514e-29
15587.400000	1.85181e-29
15587.350000	1.85222e-29
15587.300000	1.85263e-29
15587.250000	1.85304e-29
15587.200000	1.85345e-29
15587.150000	1.85386e-29
15587.100000	1.85427e-29
15587.050000	1.85468e-29
15587.000000	1.8551e-29
15586.950000	1.85551e-29
15586.900000	1.85592e-29
15586.850000	1.85633e-29
15586.800000	1.85674e-29
15586.750000	1.85715e-29
15586.700000	1.85757e-29
15586.650000	1.85798e-29
15586.600000	1.85839e-29
15586.550000	1.8588e-29
15586.500000	1.85921e-29
15586.450000	1.85963e-29
15586.400000	1.86004e-29
15586.350000	1.86045e-29
15586.300000	1.86086e-29
15586.250000	1.86128e-29
15586.200000	1.86169e-29
15586.150000	1.8621e-29
15586.100000	1.86252e-29
15586.050000	1.86293e-29
15586.000000	1.86334e-29
15585.950000	1.86376e-29
15585.900000	1.86417e-29
15585.850000	1.86458e-29
15585.800000	1.865e-29
15585.750000	1.86541e-29
15585.700000	1.86582e-29
15585.650000	1.86624e-29
15585.600000	1.86665e-29
15585.550000	1.86706e-29
15585.500000	1.86748e-29
15585.450000	1.86789e-29
15585.400000	1.86831e-29
15585.350000	1.86872e-29
15585.300000	1.86914e-29
15585.250000	1.86955e-29
15585.200000	1.86997e-29
15585.150000	1.87038e-29
15585.100000	1.87079e-29
15585.050000	1.87121e-29
15585.000000	1.87162e-29
15584.950000	1.87204e-29
15584.900000	1.87246e-29
15584.850000	1.87287e-29
15584.800000	1.87329e-29
15584.750000	1.8737e-29
15584.700000	1.87412e-29
15584.650000	1.87453e-29
15584.600000	1.87495e-29
15584.550000	1.87536e-29
15584.500000	1.87578e-29
15584.450000	1.8762e-29
15584.400000	1.87661e-29
15584.350000	1.87703e-29
15584.300000	1.87744e-29
15584.250000	1.87786e-29
15584.200000	1.87828e-29
15584.150000	1.87869e-29
15584.100000	1.87911e-29
15584.050000	1.87953e-29
15584.000000	1.87994e-29
15583.950000	1.88036e-29
15583.900000	1.88078e-29
15583.850000	1.8812e-29
15583.800000	1.88161e-29
15583.750000	1.88203e-29
15583.700000	1.88245e-29
15583.650000	1.88287e-29
15583.600000	1.88328e-29
15583.550000	1.8837e-29
15583.500000	1.88412e-29
15583.450000	1.88454e-29
15583.400000	1.88495e-29
15583.350000	1.88537e-29
15583.300000	1.88579e-29
15583.250000	1.88621e-29
15583.200000	1.88663e-29
15583.150000	1.88705e-29
15583.100000	1.88746e-29
15583.050000	1.88788e-29
15583.000000	1.8883e-29
15582.950000	1.88872e-29
15582.900000	1.88914e-29
15582.850000	1.88956e-29
15582.800000	1.88998e-29
15582.750000	1.8904e-29
15582.700000	1.89082e-29
15582.650000	1.89123e-29
15582.600000	1.89165e-29
15582.550000	1.89207e-29
15582.500000	1.89249e-29
15582.450000	1.89291e-29
15582.400000	1.89333e-29
15582.350000	1.89375e-29
15582.300000	1.89417e-29
15582.250000	1.89459e-29
15582.200000	1.89501e-29
15582.150000	1.89543e-29
15582.100000	1.89585e-29
15582.050000	1.89627e-29
15582.000000	1.8967e-29
15581.950000	1.89712e-29
15581.900000	1.89754e-29
15581.850000	1.89796e-29
15581.800000	1.89838e-29
15581.750000	1.8988e-29
15581.700000	1.89922e-29
15581.650000	1.89964e-29
15581.600000	1.90006e-29
15581.550000	1.90048e-29
15581.500000	1.90091e-29
15581.450000	1.90133e-29
15581.400000	1.90175e-29
15581.350000	1.90217e-29
15581.300000	1.90259e-29
15581.250000	1.90301e-29
15581.200000	1.90344e-29
15581.150000	1.90386e-29
15581.100000	1.90428e-29
15581.050000	1.9047e-29
15581.000000	1.90513e-29
15580.950000	1.90555e-29
15580.900000	1.90597e-29
15580.850000	1.90639e-29
15580.800000	1.90682e-29
15580.750000	1.90724e-29
15580.700000	1.90766e-29
15580.650000	1.90809e-29
15580.600000	1.90851e-29
15580.550000	1.90893e-29
15580.500000	1.90936e-29
15580.450000	1.90978e-29
15580.400000	1.9102e-29
15580.350000	1.91063e-29
15580.300000	1.91105e-29
15580.250000	1.91147e-29
15580.200000	1.9119e-29
15580.150000	1.91232e-29
15580.100000	1.91275e-29
15580.050000	1.91317e-29
15580.000000	1.91359e-29
15579.950000	1.91402e-29
15579.900000	1.91444e-29
15579.850000	1.91487e-29
15579.800000	1.91529e-29
15579.750000	1.91572e-29
15579.700000	1.91614e-29
15579.650000	1.91657e-29
15579.600000	1.91699e-29
15579.550000	1.91742e-29
15579.500000	1.91784e-29
15579.450000	1.91827e-29
15579.400000	1.91869e-29
15579.350000	1.91912e-29
15579.300000	1.91955e-29
15579.250000	1.91997e-29
15579.200000	1.9204e-29
15579.150000	1.92082e-29
15579.100000	1.92125e-29
15579.050000	1.92167e-29
15579.000000	1.9221e-29
15578.950000	1.92253e-29
15578.900000	1.92295e-29
15578.850000	1.92338e-29
15578.800000	1.92381e-29
15578.750000	1.92423e-29
15578.700000	1.92466e-29
15578.650000	1.92509e-29
15578.600000	1.92551e-29
15578.550000	1.92594e-29
15578.500000	1.92637e-29
15578.450000	1.9268e-29
15578.400000	1.92722e-29
15578.350000	1.92765e-29
15578.300000	1.92808e-29
15578.250000	1.92851e-29
15578.200000	1.92893e-29
15578.150000	1.92936e-29
15578.100000	1.92979e-29
15578.050000	1.93022e-29
15578.000000	1.93065e-29
15577.950000	1.93107e-29
15577.900000	1.9315e-29
15577.850000	1.93193e-29
15577.800000	1.93236e-29
15577.750000	1.93279e-29
15577.700000	1.93322e-29
15577.650000	1.93364e-29
15577.600000	1.93407e-29
15577.550000	1.9345e-29
15577.500000	1.93493e-29
15577.450000	1.93536e-29
15577.400000	1.93579e-29
15577.350000	1.93622e-29
15577.300000	1.93665e-29
15577.250000	1.93708e-29
15577.200000	1.93751e-29
15577.150000	1.93794e-29
15577.100000	1.93837e-29
15577.050000	1.9388e-29
15577.000000	1.93923e-29
15576.950000	1.93966e-29
15576.900000	1.94009e-29
15576.850000	1.94052e-29
15576.800000	1.94095e-29
15576.750000	1.94138e-29
15576.700000	1.94181e-29
15576.650000	1.94224e-29
15576.600000	1.94267e-29
15576.550000	1.9431e-29
15576.500000	1.94353e-29
15576.450000	1.94396e-29
15576.400000	1.94439e-29
15576.350000	1.94483e-29
15576.300000	1.94526e-29
15576.250000	1.94569e-29
15576.200000	1.94612e-29
15576.150000	1.94655e-29
15576.100000	1.94698e-29
15576.050000	1.94742e-29
15576.000000	1.94785e-29
15575.950000	1.94828e-29
15575.900000	1.94871e-29
15575.850000	1.94914e-29
15575.800000	1.94958e-29
15575.750000	1.95001e-29
15575.700000	1.95044e-29
15575.650000	1.95087e-29
15575.600000	1.95131e-29
15575.550000	1.95174e-29
15575.500000	1.95217e-29
15575.450000	1.9526e-29
15575.400000	1.95304e-29
15575.350000	1.95347e-29
15575.300000	1.9539e-29
15575.250000	1.95434e-29
15575.200000	1.95477e-29
15575.150000	1.9552e-29
15575.100000	1.95564e-29
15575.050000	1.95607e-29
15575.000000	1.95651e-29
15574.950000	1.95694e-29
15574.900000	1.95737e-29
15574.850000	1.95781e-29
15574.800000	1.95824e-29
15574.750000	1.95868e-29
15574.700000	1.95911e-29
15574.650000	1.95955e-29
15574.600000	1.95998e-29
15574.550000	1.96041e-29
15574.500000	1.96085e-29
15574.450000	1.96128e-29
15574.400000	1.96172e-29
15574.350000	1.96215e-29
15574.300000	1.96259e-29
15574.250000	1.96303e-29
15574.200000	1.96346e-29
15574.150000	1.9639e-29
15574.100000	1.96433e-29
15574.050000	1.96477e-29
15574.000000	1.9652e-29
15573.950000	1.96564e-29
15573.900000	1.96607e-29
15573.850000	1.96651e-29
15573.800000	1.96695e-29
15573.750000	1.96738e-29
15573.700000	1.96782e-29
15573.650000	1.96826e-29
15573.600000	1.96869e-29
15573.550000	1.96913e-29
15573.500000	1.96957e-29
15573.450000	1.97e-29
15573.400000	1.97044e-29
15573.350000	1.97088e-29
15573.300000	1.97131e-29
15573.250000	1.97175e-29
15573.200000	1.97219e-29
15573.150000	1.97263e-29
15573.100000	1.97306e-29
15573.050000	1.9735e-29
15573.000000	1.97394e-29
15572.950000	1.97438e-29
15572.900000	1.97481e-29
15572.850000	1.97525e-29
15572.800000	1.97569e-29
15572.750000	1.97613e-29
15572.700000	1.97657e-29
15572.650000	1.97701e-29
15572.600000	1.97744e-29
15572.550000	1.97788e-29
15572.500000	1.97832e-29
15572.450000	1.97876e-29
15572.400000	1.9792e-29
15572.350000	1.97964e-29
15572.300000	1.98008e-29
15572.250000	1.98052e-29
15572.200000	1.98096e-29
15572.150000	1.98139e-29
15572.100000	1.98183e-29
15572.050000	1.98227e-29
15572.000000	1.98271e-29
15571.950000	1.98315e-29
15571.900000	1.98359e-29
15571.850000	1.98403e-29
15571.800000	1.98447e-29
15571.750000	1.98491e-29
15571.700000	1.98535e-29
15571.650000	1.98579e-29
15571.600000	1.98623e-29
15571.550000	1.98667e-29
15571.500000	1.98712e-29
15571.450000	1.98756e-29
15571.400000	1.988e-29
15571.350000	1.98844e-29
15571.300000	1.98888e-29
15571.250000	1.98932e-29
15571.200000	1.98976e-29
15571.150000	1.9902e-29
15571.100000	1.99064e-29
15571.050000	1.99109e-29
15571.000000	1.99153e-29
15570.950000	1.99197e-29
15570.900000	1.99241e-29
15570.850000	1.99285e-29
15570.800000	1.99329e-29
15570.750000	1.99374e-29
15570.700000	1.99418e-29
15570.650000	1.99462e-29
15570.600000	1.99506e-29
15570.550000	1.99551e-29
15570.500000	1.99595e-29
15570.450000	1.99639e-29
15570.400000	1.99683e-29
15570.350000	1.99728e-29
15570.300000	1.99772e-29
15570.250000	1.99816e-29
15570.200000	1.99861e-29
15570.150000	1.99905e-29
15570.100000	1.99949e-29
15570.050000	1.99994e-29
15570.000000	2.00038e-29
15569.950000	2.00082e-29
15569.900000	2.00127e-29
15569.850000	2.00171e-29
15569.800000	2.00215e-29
15569.750000	2.0026e-29
15569.700000	2.00304e-29
15569.650000	2.00349e-29
15569.600000	2.00393e-29
15569.550000	2.00438e-29
15569.500000	2.00482e-29
15569.450000	2.00527e-29
15569.400000	2.00571e-29
15569.350000	2.00615e-29
15569.300000	2.0066e-29
15569.250000	2.00704e-29
15569.200000	2.00749e-29
15569.150000	2.00794e-29
15569.100000	2.00838e-29
15569.050000	2.00883e-29
15569.000000	2.00927e-29
15568.950000	2.00972e-29
15568.900000	2.01016e-29
15568.850000	2.01061e-29
15568.800000	2.01105e-29
15568.750000	2.0115e-29
15568.700000	2.01195e-29
15568.650000	2.01239e-29
15568.600000	2.01284e-29
15568.550000	2.01329e-29
15568.500000	2.01373e-29
15568.450000	2.01418e-29
15568.400000	2.01463e-29
15568.350000	2.01507e-29
15568.300000	2.01552e-29
15568.250000	2.01597e-29
15568.200000	2.01641e-29
15568.150000	2.01686e-29
15568.100000	2.01731e-29
15568.050000	2.01776e-29
15568.000000	2.0182e-29
15567.950000	2.01865e-29
15567.900000	2.0191e-29
15567.850000	2.01955e-29
15567.800000	2.01999e-29
15567.750000	2.02044e-29
15567.700000	2.02089e-29
15567.650000	2.02134e-29
15567.600000	2.02179e-29
15567.550000	2.02224e-29
15567.500000	2.02268e-29
15567.450000	2.02313e-29
15567.400000	2.02358e-29
15567.350000	2.02403e-29
15567.300000	2.02448e-29
15567.250000	2.02493e-29
15567.200000	2.02538e-29
15567.150000	2.02583e-29
15567.100000	2.02628e-29
15567.050000	2.02672e-29
15567.000000	2.02717e-29
15566.950000	2.02762e-29
15566.900000	2.02807e-29
15566.850000	2.02852e-29
15566.800000	2.02897e-29
15566.750000	2.02942e-29
15566.700000	2.02987e-29
15566.650000	2.03032e-29
15566.600000	2.03077e-29
15566.550000	2.03122e-29
15566.500000	2.03167e-29
15566.450000	2.03213e-29
15566.400000	2.03258e-29
15566.350000	2.03303e-29
15566.300000	2.03348e-29
15566.250000	2.03393e-29
15566.200000	2.03438e-29
15566.150000	2.03483e-29
15566.100000	2.03528e-29
15566.050000	2.03573e-29
15566.000000	2.03619e-29
15565.950000	2.03664e-29
15565.900000	2.03709e-29
15565.850000	2.03754e-29
15565.800000	2.03799e-29
15565.750000	2.03844e-29
15565.700000	2.0389e-29
15565.650000	2.03935e-29
15565.600000	2.0398e-29
15565.550000	2.04025e-29
15565.500000	2.04071e-29
15565.450000	2.04116e-29
15565.400000	2.04161e-29
15565.350000	2.04206e-29
15565.300000	2.04252e-29
15565.250000	2.04297e-29
15565.200000	2.04342e-29
15565.150000	2.04388e-29
15565.100000	2.04433e-29
15565.050000	2.04478e-29
15565.000000	2.04524e-29
15564.950000	2.04569e-29
15564.900000	2.04614e-29
15564.850000	2.0466e-29
15564.800000	2.04705e-29
15564.750000	2.04751e-29
15564.700000	2.04796e-29
15564.650000	2.04841e-29
15564.600000	2.04887e-29
15564.550000	2.04932e-29
15564.500000	2.04978e-29
15564.450000	2.05023e-29
15564.400000	2.05069e-29
15564.350000	2.05114e-29
15564.300000	2.0516e-29
15564.250000	2.05205e-29
15564.200000	2.05251e-29
15564.150000	2.05296e-29
15564.100000	2.05342e-29
15564.050000	2.05387e-29
15564.000000	2.05433e-29
15563.950000	2.05478e-29
15563.900000	2.05524e-29
15563.850000	2.0557e-29
15563.800000	2.05615e-29
15563.750000	2.05661e-29
15563.700000	2.05706e-29
15563.650000	2.05752e-29
15563.600000	2.05798e-29
15563.550000	2.05843e-29
15563.500000	2.05889e-29
15563.450000	2.05935e-29
15563.400000	2.0598e-29
15563.350000	2.06026e-29
15563.300000	2.06072e-29
15563.250000	2.06117e-29
15563.200000	2.06163e-29
15563.150000	2.06209e-29
15563.100000	2.06254e-29
15563.050000	2.063e-29
15563.000000	2.06346e-29
15562.950000	2.06392e-29
15562.900000	2.06438e-29
15562.850000	2.06483e-29
15562.800000	2.06529e-29
15562.750000	2.06575e-29
15562.700000	2.06621e-29
15562.650000	2.06667e-29
15562.600000	2.06712e-29
15562.550000	2.06758e-29
15562.500000	2.06804e-29
15562.450000	2.0685e-29
15562.400000	2.06896e-29
15562.350000	2.06942e-29
15562.300000	2.06988e-29
15562.250000	2.07034e-29
15562.200000	2.07079e-29
15562.150000	2.07125e-29
15562.100000	2.07171e-29
15562.050000	2.07217e-29
15562.000000	2.07263e-29
15561.950000	2.07309e-29
15561.900000	2.07355e-29
15561.850000	2.07401e-29
15561.800000	2.07447e-29
15561.750000	2.07493e-29
15561.700000	2.07539e-29
15561.650000	2.07585e-29
15561.600000	2.07631e-29
15561.550000	2.07677e-29
15561.500000	2.07723e-29
15561.450000	2.07769e-29
15561.400000	2.07816e-29
15561.350000	2.07862e-29
15561.300000	2.07908e-29
15561.250000	2.07954e-29
15561.200000	2.08e-29
15561.150000	2.08046e-29
15561.100000	2.08092e-29
15561.050000	2.08138e-29
15561.000000	2.08185e-29
15560.950000	2.08231e-29
15560.900000	2.08277e-29
15560.850000	2.08323e-29
15560.800000	2.08369e-29
15560.750000	2.08416e-29
15560.700000	2.08462e-29
15560.650000	2.08508e-29
15560.600000	2.08554e-29
15560.550000	2.086e-29
15560.500000	2.08647e-29
15560.450000	2.08693e-29
15560.400000	2.08739e-29
15560.350000	2.08786e-29
15560.300000	2.08832e-29
15560.250000	2.08878e-29
15560.200000	2.08925e-29
15560.150000	2.08971e-29
15560.100000	2.09017e-29
15560.050000	2.09064e-29
15560.000000	2.0911e-29
15559.950000	2.09156e-29
15559.900000	2.09203e-29
15559.850000	2.09249e-29
15559.800000	2.09296e-29
15559.750000	2.09342e-29
15559.700000	2.09388e-29
15559.650000	2.09435e-29
15559.600000	2.09481e-29
15559.550000	2.09528e-29
15559.500000	2.09574e-29
15559.450000	2.09621e-29
15559.400000	2.09667e-29
15559.350000	2.09714e-29
15559.300000	2.0976e-29
15559.250000	2.09807e-29
15559.200000	2.09853e-29
15559.150000	2.099e-29
15559.100000	2.09946e-29
15559.050000	2.09993e-29
15559.000000	2.10039e-29
15558.950000	2.10086e-29
15558.900000	2.10133e-29
15558.850000	2.10179e-29
15558.800000	2.10226e-29
15558.750000	2.10273e-29
15558.700000	2.10319e-29
15558.650000	2.10366e-29
15558.600000	2.10412e-29
15558.550000	2.10459e-29
15558.500000	2.10506e-29
15558.450000	2.10552e-29
15558.400000	2.10599e-29
15558.350000	2.10646e-29
15558.300000	2.10693e-29
15558.250000	2.10739e-29
15558.200000	2.10786e-29
15558.150000	2.10833e-29
15558.100000	2.1088e-29
15558.050000	2.10926e-29
15558.000000	2.10973e-29
15557.950000	2.1102e-29
15557.900000	2.11067e-29
15557.850000	2.11114e-29
15557.800000	2.1116e-29
15557.750000	2.11207e-29
15557.700000	2.11254e-29
15557.650000	2.11301e-29
15557.600000	2.11348e-29
15557.550000	2.11395e-29
15557.500000	2.11442e-29
15557.450000	2.11488e-29
15557.400000	2.11535e-29
15557.350000	2.11582e-29
15557.300000	2.11629e-29
15557.250000	2.11676e-29
15557.200000	2.11723e-29
15557.150000	2.1177e-29
15557.100000	2.11817e-29
15557.050000	2.11864e-29
15557.000000	2.11911e-29
15556.950000	2.11958e-29
15556.900000	2.12005e-29
15556.850000	2.12052e-29
15556.800000	2.12099e-29
15556.750000	2.12146e-29
15556.700000	2.12193e-29
15556.650000	2.1224e-29
15556.600000	2.12287e-29
15556.550000	2.12334e-29
15556.500000	2.12381e-29
15556.450000	2.12429e-29
15556.400000	2.12476e-29
15556.350000	2.12523e-29
15556.300000	2.1257e-29
15556.250000	2.12617e-29
15556.200000	2.12664e-29
15556.150000	2.12711e-29
15556.100000	2.12759e-29
15556.050000	2.12806e-29
15556.000000	2.12853e-29
15555.950000	2.129e-29
15555.900000	2.12947e-29
15555.850000	2.12995e-29
15555.800000	2.13042e-29
15555.750000	2.13089e-29
15555.700000	2.13136e-29
15555.650000	2.13184e-29
15555.600000	2.13231e-29
15555.550000	2.13278e-29
15555.500000	2.13325e-29
15555.450000	2.13373e-29
15555.400000	2.1342e-29
15555.350000	2.13467e-29
15555.300000	2.13515e-29
15555.250000	2.13562e-29
15555.200000	2.1361e-29
15555.150000	2.13657e-29
15555.100000	2.13704e-29
15555.050000	2.13752e-29
15555.000000	2.13799e-29
15554.950000	2.13847e-29
15554.900000	2.13894e-29
15554.850000	2.13941e-29
15554.800000	2.13989e-29
15554.750000	2.14036e-29
15554.700000	2.14084e-29
15554.650000	2.14131e-29
15554.600000	2.14179e-29
15554.550000	2.14226e-29
15554.500000	2.14274e-29
15554.450000	2.14321e-29
15554.400000	2.14369e-29
15554.350000	2.14416e-29
15554.300000	2.14464e-29
15554.250000	2.14511e-29
15554.200000	2.14559e-29
15554.150000	2.14607e-29
15554.100000	2.14654e-29
15554.050000	2.14702e-29
15554.000000	2.14749e-29
15553.950000	2.14797e-29
15553.900000	2.14845e-29
15553.850000	2.14892e-29
15553.800000	2.1494e-29
15553.750000	2.14988e-29
15553.700000	2.15035e-29
15553.650000	2.15083e-29
15553.600000	2.15131e-29
15553.550000	2.15179e-29
15553.500000	2.15226e-29
15553.450000	2.15274e-29
15553.400000	2.15322e-29
15553.350000	2.15369e-29
15553.300000	2.15417e-29
15553.250000	2.15465e-29
15553.200000	2.15513e-29
15553.150000	2.15561e-29
15553.100000	2.15608e-29
15553.050000	2.15656e-29
15553.000000	2.15704e-29
15552.950000	2.15752e-29
15552.900000	2.158e-29
15552.850000	2.15848e-29
15552.800000	2.15895e-29
15552.750000	2.15943e-29
15552.700000	2.15991e-29
15552.650000	2.16039e-29
15552.600000	2.16087e-29
15552.550000	2.16135e-29
15552.500000	2.16183e-29
15552.450000	2.16231e-29
15552.400000	2.16279e-29
15552.350000	2.16327e-29
15552.300000	2.16375e-29
15552.250000	2.16423e-29
15552.200000	2.16471e-29
15552.150000	2.16519e-29
15552.100000	2.16567e-29
15552.050000	2.16615e-29
15552.000000	2.16663e-29
15551.950000	2.16711e-29
15551.900000	2.16759e-29
15551.850000	2.16807e-29
15551.800000	2.16855e-29
15551.750000	2.16903e-29
15551.700000	2.16951e-29
15551.650000	2.16999e-29
15551.600000	2.17048e-29
15551.550000	2.17096e-29
15551.500000	2.17144e-29
15551.450000	2.17192e-29
15551.400000	2.1724e-29
15551.350000	2.17288e-29
15551.300000	2.17337e-29
15551.250000	2.17385e-29
15551.200000	2.17433e-29
15551.150000	2.17481e-29
15551.100000	2.17529e-29
15551.050000	2.17578e-29
15551.000000	2.17626e-29
15550.950000	2.17674e-29
15550.900000	2.17723e-29
15550.850000	2.17771e-29
15550.800000	2.17819e-29
15550.750000	2.17867e-29
15550.700000	2.17916e-29
15550.650000	2.17964e-29
15550.600000	2.18012e-29
15550.550000	2.18061e-29
15550.500000	2.18109e-29
15550.450000	2.18158e-29
15550.400000	2.18206e-29
15550.350000	2.18254e-29
15550.300000	2.18303e-29
15550.250000	2.18351e-29
15550.200000	2.184e-29
15550.150000	2.18448e-29
15550.100000	2.18496e-29
15550.050000	2.18545e-29
15550.000000	2.18593e-29
15549.950000	2.18642e-29
15549.900000	2.1869e-29
15549.850000	2.18739e-29
15549.800000	2.18787e-29
15549.750000	2.18836e-29
15549.700000	2.18884e-29
15549.650000	2.18933e-29
15549.600000	2.18982e-29
15549.550000	2.1903e-29
15549.500000	2.19079e-29
15549.450000	2.19127e-29
15549.400000	2.19176e-29
15549.350000	2.19224e-29
15549.300000	2.19273e-29
15549.250000	2.19322e-29
15549.200000	2.1937e-29
15549.150000	2.19419e-29
15549.100000	2.19468e-29
15549.050000	2.19516e-29
15549.000000	2.19565e-29
15548.950000	2.19614e-29
15548.900000	2.19662e-29
15548.850000	2.19711e-29
15548.800000	2.1976e-29
15548.750000	2.19809e-29
15548.700000	2.19857e-29
15548.650000	2.19906e-29
15548.600000	2.19955e-29
15548.550000	2.20004e-29
15548.500000	2.20053e-29
15548.450000	2.20101e-29
15548.400000	2.2015e-29
15548.350000	2.20199e-29
15548.300000	2.20248e-29
15548.250000	2.20297e-29
15548.200000	2.20346e-29
15548.150000	2.20394e-29
15548.100000	2.20443e-29
15548.050000	2.20492e-29
15548.000000	2.20541e-29
15547.950000	2.2059e-29
15547.900000	2.20639e-29
15547.850000	2.20688e-29
15547.800000	2.20737e-29
15547.750000	2.20786e-29
15547.700000	2.20835e-29
15547.650000	2.20884e-29
15547.600000	2.20933e-29
15547.550000	2.20982e-29
15547.500000	2.21031e-29
15547.450000	2.2108e-29
15547.400000	2.21129e-29
15547.350000	2.21178e-29
15547.300000	2.21227e-29
15547.250000	2.21276e-29
15547.200000	2.21325e-29
15547.150000	2.21374e-29
15547.100000	2.21423e-29
15547.050000	2.21472e-29
15547.000000	2.21521e-29
15546.950000	2.21571e-29
15546.900000	2.2162e-29
15546.850000	2.21669e-29
15546.800000	2.21718e-29
15546.750000	2.21767e-29
15546.700000	2.21816e-29
15546.650000	2.21866e-29
15546.600000	2.21915e-29
15546.550000	2.21964e-29
15546.500000	2.22013e-29
15546.450000	2.22062e-29
15546.400000	2.22112e-29
15546.350000	2.22161e-29
15546.300000	2.2221e-29
15546.250000	2.2226e-29
15546.200000	2.22309e-29
15546.150000	2.22358e-29
15546.100000	2.22407e-29
15546.050000	2.22457e-29
15546.000000	2.22506e-29
15545.950000	2.22555e-29
15545.900000	2.22605e-29
15545.850000	2.22654e-29
15545.800000	2.22704e-29
15545.750000	2.22753e-29
15545.700000	2.22802e-29
15545.650000	2.22852e-29
15545.600000	2.22901e-29
15545.550000	2.22951e-29
15545.500000	2.23e-29
15545.450000	2.2305e-29
15545.400000	2.23099e-29
15545.350000	2.23148e-29
15545.300000	2.23198e-29
15545.250000	2.23247e-29
15545.200000	2.23297e-29
15545.150000	2.23347e-29
15545.100000	2.23396e-29
15545.050000	2.23446e-29
15545.000000	2.23495e-29
15544.950000	2.23545e-29
15544.900000	2.23594e-29
15544.850000	2.23644e-29
15544.800000	2.23694e-29
15544.750000	2.23743e-29
15544.700000	2.23793e-29
15544.650000	2.23842e-29
15544.600000	2.23892e-29
15544.550000	2.23942e-29
15544.500000	2.23991e-29
15544.450000	2.24041e-29
15544.400000	2.24091e-29
15544.350000	2.2414e-29
15544.300000	2.2419e-29
15544.250000	2.2424e-29
15544.200000	2.2429e-29
15544.150000	2.24339e-29
15544.100000	2.24389e-29
15544.050000	2.24439e-29
15544.000000	2.24489e-29
15543.950000	2.24538e-29
15543.900000	2.24588e-29
15543.850000	2.24638e-29
15543.800000	2.24688e-29
15543.750000	2.24738e-29
15543.700000	2.24788e-29
15543.650000	2.24837e-29
15543.600000	2.24887e-29
15543.550000	2.24937e-29
15543.500000	2.24987e-29
15543.450000	2.25037e-29
15543.400000	2.25087e-29
15543.350000	2.25137e-29
15543.300000	2.25187e-29
15543.250000	2.25237e-29
15543.200000	2.25287e-29
15543.150000	2.25337e-29
15543.100000	2.25387e-29
15543.050000	2.25437e-29
15543.000000	2.25487e-29
15542.950000	2.25537e-29
15542.900000	2.25587e-29
15542.850000	2.25637e-29
15542.800000	2.25687e-29
15542.750000	2.25737e-29
15542.700000	2.25787e-29
15542.650000	2.25837e-29
15542.600000	2.25887e-29
15542.550000	2.25937e-29
15542.500000	2.25987e-29
15542.450000	2.26037e-29
15542.400000	2.26087e-29
15542.350000	2.26138e-29
15542.300000	2.26188e-29
15542.250000	2.26238e-29
15542.200000	2.26288e-29
15542.150000	2.26338e-29
15542.100000	2.26388e-29
15542.050000	2.26439e-29
15542.000000	2.26489e-29
15541.950000	2.26539e-29
15541.900000	2.26589e-29
15541.850000	2.2664e-29
15541.800000	2.2669e-29
15541.750000	2.2674e-29
15541.700000	2.2679e-29
15541.650000	2.26841e-29
15541.600000	2.26891e-29
15541.550000	2.26941e-29
15541.500000	2.26992e-29
15541.450000	2.27042e-29
15541.400000	2.27092e-29
15541.350000	2.27143e-29
15541.300000	2.27193e-29
15541.250000	2.27244e-29
15541.200000	2.27294e-29
15541.150000	2.27344e-29
15541.100000	2.27395e-29
15541.050000	2.27445e-29
15541.000000	2.27496e-29
15540.950000	2.27546e-29
15540.900000	2.27597e-29
15540.850000	2.27647e-29
15540.800000	2.27698e-29
15540.750000	2.27748e-29
15540.700000	2.27799e-29
15540.650000	2.27849e-29
15540.600000	2.279e-29
15540.550000	2.2795e-29
15540.500000	2.28001e-29
15540.450000	2.28051e-29
15540.400000	2.28102e-29
15540.350000	2.28152e-29
15540.300000	2.28203e-29
15540.250000	2.28254e-29
15540.200000	2.28304e-29
15540.150000	2.28355e-29
15540.100000	2.28406e-29
15540.050000	2.28456e-29
15540.000000	2.28507e-29
15539.950000	2.28558e-29
15539.900000	2.28608e-29
15539.850000	2.28659e-29
15539.800000	2.2871e-29
15539.750000	2.2876e-29
15539.700000	2.28811e-29
15539.650000	2.28862e-29
15539.600000	2.28913e-29
15539.550000	2.28963e-29
15539.500000	2.29014e-29
15539.450000	2.29065e-29
15539.400000	2.29116e-29
15539.350000	2.29167e-29
15539.300000	2.29217e-29
15539.250000	2.29268e-29
15539.200000	2.29319e-29
15539.150000	2.2937e-29
15539.100000	2.29421e-29
15539.050000	2.29472e-29
15539.000000	2.29523e-29
15538.950000	2.29574e-29
15538.900000	2.29624e-29
15538.850000	2.29675e-29
15538.800000	2.29726e-29
15538.750000	2.29777e-29
15538.700000	2.29828e-29
15538.650000	2.29879e-29
15538.600000	2.2993e-29
15538.550000	2.29981e-29
15538.500000	2.30032e-29
15538.450000	2.30083e-29
15538.400000	2.30134e-29
15538.350000	2.30185e-29
15538.300000	2.30236e-29
15538.250000	2.30287e-29
15538.200000	2.30338e-29
15538.150000	2.3039e-29
15538.100000	2.30441e-29
15538.050000	2.30492e-29
15538.000000	2.30543e-29
15537.950000	2.30594e-29
15537.900000	2.30645e-29
15537.850000	2.30696e-29
15537.800000	2.30747e-29
15537.750000	2.30799e-29
15537.700000	2.3085e-29
15537.650000	2.30901e-29
15537.600000	2.30952e-29
15537.550000	2.31003e-29
15537.500000	2.31055e-29
15537.450000	2.31106e-29
15537.400000	2.31157e-29
15537.350000	2.31208e-29
15537.300000	2.3126e-29
15537.250000	2.31311e-29
15537.200000	2.31362e-29
15537.150000	2.31414e-29
15537.100000	2.31465e-29
15537.050000	2.31516e-29
15537.000000	2.31568e-29
15536.950000	2.31619e-29
15536.900000	2.3167e-29
15536.850000	2.31722e-29
15536.800000	2.31773e-29
15536.750000	2.31825e-29
15536.700000	2.31876e-29
15536.650000	2.31927e-29
15536.600000	2.31979e-29
15536.550000	2.3203e-29
15536.500000	2.32082e-29
15536.450000	2.32133e-29
15536.400000	2.32185e-29
15536.350000	2.32236e-29
15536.300000	2.32288e-29
15536.250000	2.32339e-29
15536.200000	2.32391e-29
15536.150000	2.32442e-29
15536.100000	2.32494e-29
15536.050000	2.32545e-29
15536.000000	2.32597e-29
15535.950000	2.32649e-29
15535.900000	2.327e-29
15535.850000	2.32752e-29
15535.800000	2.32803e-29
15535.750000	2.32855e-29
15535.700000	2.32907e-29
15535.650000	2.32958e-29
15535.600000	2.3301e-29
15535.550000	2.33062e-29
15535.500000	2.33113e-29
15535.450000	2.33165e-29
15535.400000	2.33217e-29
15535.350000	2.33269e-29
15535.300000	2.3332e-29
15535.250000	2.33372e-29
15535.200000	2.33424e-29
15535.150000	2.33476e-29
15535.100000	2.33527e-29
15535.050000	2.33579e-29
15535.000000	2.33631e-29
15534.950000	2.33683e-29
15534.900000	2.33735e-29
15534.850000	2.33786e-29
15534.800000	2.33838e-29
15534.750000	2.3389e-29
15534.700000	2.33942e-29
15534.650000	2.33994e-29
15534.600000	2.34046e-29
15534.550000	2.34098e-29
15534.500000	2.3415e-29
15534.450000	2.34202e-29
15534.400000	2.34254e-29
15534.350000	2.34305e-29
15534.300000	2.34357e-29
15534.250000	2.34409e-29
15534.200000	2.34461e-29
15534.150000	2.34513e-29
15534.100000	2.34565e-29
15534.050000	2.34617e-29
15534.000000	2.34669e-29
15533.950000	2.34722e-29
15533.900000	2.34774e-29
15533.850000	2.34826e-29
15533.800000	2.34878e-29
15533.750000	2.3493e-29
15533.700000	2.34982e-29
15533.650000	2.35034e-29
15533.600000	2.35086e-29
15533.550000	2.35138e-29
15533.500000	2.3519e-29
15533.450000	2.35243e-29
15533.400000	2.35295e-29
15533.350000	2.35347e-29
15533.300000	2.35399e-29
15533.250000	2.35451e-29
15533.200000	2.35504e-29
15533.150000	2.35556e-29
15533.100000	2.35608e-29
15533.050000	2.3566e-29
15533.000000	2.35713e-29
15532.950000	2.35765e-29
15532.900000	2.35817e-29
15532.850000	2.35869e-29
15532.800000	2.35922e-29
15532.750000	2.35974e-29
15532.700000	2.36026e-29
15532.650000	2.36079e-29
15532.600000	2.36131e-29
15532.550000	2.36184e-29
15532.500000	2.36236e-29
15532.450000	2.36288e-29
15532.400000	2.36341e-29
15532.350000	2.36393e-29
15532.300000	2.36446e-29
15532.250000	2.36498e-29
15532.200000	2.3655e-29
15532.150000	2.36603e-29
15532.100000	2.36655e-29
15532.050000	2.36708e-29
15532.000000	2.3676e-29
15531.950000	2.36813e-29
15531.900000	2.36865e-29
15531.850000	2.36918e-29
15531.800000	2.36971e-29
15531.750000	2.37023e-29
15531.700000	2.37076e-29
15531.650000	2.37128e-29
15531.600000	2.37181e-29
15531.550000	2.37233e-29
15531.500000	2.37286e-29
15531.450000	2.37339e-29
15531.400000	2.37391e-29
15531.350000	2.37444e-29
15531.300000	2.37497e-29
15531.250000	2.37549e-29
15531.200000	2.37602e-29
15531.150000	2.37655e-29
15531.100000	2.37707e-29
15531.050000	2.3776e-29
15531.000000	2.37813e-29
15530.950000	2.37866e-29
15530.900000	2.37918e-29
15530.850000	2.37971e-29
15530.800000	2.38024e-29
15530.750000	2.38077e-29
15530.700000	2.38129e-29
15530.650000	2.38182e-29
15530.600000	2.38235e-29
15530.550000	2.38288e-29
15530.500000	2.38341e-29
15530.450000	2.38394e-29
15530.400000	2.38447e-29
15530.350000	2.38499e-29
15530.300000	2.38552e-29
15530.250000	2.38605e-29
15530.200000	2.38658e-29
15530.150000	2.38711e-29
15530.100000	2.38764e-29
15530.050000	2.38817e-29
15530.000000	2.3887e-29
15529.950000	2.38923e-29
15529.900000	2.38976e-29
15529.850000	2.39029e-29
15529.800000	2.39082e-29
15529.750000	2.39135e-29
15529.700000	2.39188e-29
15529.650000	2.39241e-29
15529.600000	2.39294e-29
15529.550000	2.39347e-29
15529.500000	2.394e-29
15529.450000	2.39453e-29
15529.400000	2.39506e-29
15529.350000	2.3956e-29
15529.300000	2.39613e-29
15529.250000	2.39666e-29
15529.200000	2.39719e-29
15529.150000	2.39772e-29
15529.100000	2.39825e-29
15529.050000	2.39879e-29
15529.000000	2.39932e-29
15528.950000	2.39985e-29
15528.900000	2.40038e-29
15528.850000	2.40091e-29
15528.800000	2.40145e-29
15528.750000	2.40198e-29
15528.700000	2.40251e-29
15528.650000	2.40304e-29
15528.600000	2.40358e-29
15528.550000	2.40411e-29
15528.500000	2.40464e-29
15528.450000	2.40518e-29
15528.400000	2.40571e-29
15528.350000	2.40624e-29
15528.300000	2.40678e-29
15528.250000	2.40731e-29
15528.200000	2.40785e-29
15528.150000	2.40838e-29
15528.100000	2.40891e-29
15528.050000	2.40945e-29
15528.000000	2.40998e-29
15527.950000	2.41052e-29
15527.900000	2.41105e-29
15527.850000	2.41159e-29
15527.800000	2.41212e-29
15527.750000	2.41266e-29
15527.700000	2.41319e-29
15527.650000	2.41373e-29
15527.600000	2.41426e-29
15527.550000	2.4148e-29
15527.500000	2.41533e-29
15527.450000	2.41587e-29
15527.400000	2.4164e-29
15527.350000	2.41694e-29
15527.300000	2.41748e-29
15527.250000	2.41801e-29
15527.200000	2.41855e-29
15527.150000	2.41909e-29
15527.100000	2.41962e-29
15527.050000	2.42016e-29
15527.000000	2.4207e-29
15526.950000	2.42123e-29
15526.900000	2.42177e-29
15526.850000	2.42231e-29
15526.800000	2.42284e-29
15526.750000	2.42338e-29
15526.700000	2.42392e-29
15526.650000	2.42446e-29
15526.600000	2.42499e-29
15526.550000	2.42553e-29
15526.500000	2.42607e-29
15526.450000	2.42661e-29
15526.400000	2.42715e-29
15526.350000	2.42768e-29
15526.300000	2.42822e-29
15526.250000	2.42876e-29
15526.200000	2.4293e-29
15526.150000	2.42984e-29
15526.100000	2.43038e-29
15526.050000	2.43092e-29
15526.000000	2.43146e-29
15525.950000	2.432e-29
15525.900000	2.43253e-29
15525.850000	2.43307e-29
15525.800000	2.43361e-29
15525.750000	2.43415e-29
15525.700000	2.43469e-29
15525.650000	2.43523e-29
15525.600000	2.43577e-29
15525.550000	2.43631e-29
15525.500000	2.43685e-29
15525.450000	2.43739e-29
15525.400000	2.43793e-29
15525.350000	2.43848e-29
15525.300000	2.43902e-29
15525.250000	2.43956e-29
15525.200000	2.4401e-29
15525.150000	2.44064e-29
15525.100000	2.44118e-29
15525.050000	2.44172e-29
15525.000000	2.44226e-29
15524.950000	2.44281e-29
15524.900000	2.44335e-29
15524.850000	2.44389e-29
15524.800000	2.44443e-29
15524.750000	2.44497e-29
15524.700000	2.44552e-29
15524.650000	2.44606e-29
15524.600000	2.4466e-29
15524.550000	2.44714e-29
15524.500000	2.44769e-29
15524.450000	2.44823e-29
15524.400000	2.44877e-29
15524.350000	2.44931e-29
15524.300000	2.44986e-29
15524.250000	2.4504e-29
15524.200000	2.45095e-29
15524.150000	2.45149e-29
15524.100000	2.45203e-29
15524.050000	2.45258e-29
15524.000000	2.45312e-29
15523.950000	2.45366e-29
15523.900000	2.45421e-29
15523.850000	2.45475e-29
15523.800000	2.4553e-29
15523.750000	2.45584e-29
15523.700000	2.45639e-29
15523.650000	2.45693e-29
15523.600000	2.45748e-29
15523.550000	2.45802e-29
15523.500000	2.45857e-29
15523.450000	2.45911e-29
15523.400000	2.45966e-29
15523.350000	2.4602e-29
15523.300000	2.46075e-29
15523.250000	2.46129e-29
15523.200000	2.46184e-29
15523.150000	2.46239e-29
15523.100000	2.46293e-29
15523.050000	2.46348e-29
15523.000000	2.46402e-29
15522.950000	2.46457e-29
15522.900000	2.46512e-29
15522.850000	2.46566e-29
15522.800000	2.46621e-29
15522.750000	2.46676e-29
15522.700000	2.46731e-29
15522.650000	2.46785e-29
15522.600000	2.4684e-29
15522.550000	2.46895e-29
15522.500000	2.46949e-29
15522.450000	2.47004e-29
15522.400000	2.47059e-29
15522.350000	2.47114e-29
15522.300000	2.47169e-29
15522.250000	2.47223e-29
15522.200000	2.47278e-29
15522.150000	2.47333e-29
15522.100000	2.47388e-29
15522.050000	2.47443e-29
15522.000000	2.47498e-29
15521.950000	2.47553e-29
15521.900000	2.47608e-29
15521.850000	2.47662e-29
15521.800000	2.47717e-29
15521.750000	2.47772e-29
15521.700000	2.47827e-29
15521.650000	2.47882e-29
15521.600000	2.47937e-29
15521.550000	2.47992e-29
15521.500000	2.48047e-29
15521.450000	2.48102e-29
15521.400000	2.48157e-29
15521.350000	2.48212e-29
15521.300000	2.48267e-29
15521.250000	2.48322e-29
15521.200000	2.48377e-29
15521.150000	2.48433e-29
15521.100000	2.48488e-29
15521.050000	2.48543e-29
15521.000000	2.48598e-29
15520.950000	2.48653e-29
15520.900000	2.48708e-29
15520.850000	2.48763e-29
15520.800000	2.48819e-29
15520.750000	2.48874e-29
15520.700000	2.48929e-29
15520.650000	2.48984e-29
15520.600000	2.49039e-29
15520.550000	2.49095e-29
15520.500000	2.4915e-29
15520.450000	2.49205e-29
15520.400000	2.4926e-29
15520.350000	2.49316e-29
15520.300000	2.49371e-29
15520.250000	2.49426e-29
15520.200000	2.49482e-29
15520.150000	2.49537e-29
15520.100000	2.49592e-29
15520.050000	2.49648e-29
15520.000000	2.49703e-29
15519.950000	2.49758e-29
15519.900000	2.49814e-29
15519.850000	2.49869e-29
15519.800000	2.49925e-29
15519.750000	2.4998e-29
15519.700000	2.50035e-29
15519.650000	2.50091e-29
15519.600000	2.50146e-29
15519.550000	2.50202e-29
15519.500000	2.50257e-29
15519.450000	2.50313e-29
15519.400000	2.50368e-29
15519.350000	2.50424e-29
15519.300000	2.50479e-29
15519.250000	2.50535e-29
15519.200000	2.50591e-29
15519.150000	2.50646e-29
15519.100000	2.50702e-29
15519.050000	2.50757e-29
15519.000000	2.50813e-29
15518.950000	2.50869e-29
15518.900000	2.50924e-29
15518.850000	2.5098e-29
15518.800000	2.51036e-29
15518.750000	2.51091e-29
15518.700000	2.51147e-29
15518.650000	2.51203e-29
15518.600000	2.51258e-29
15518.550000	2.51314e-29
15518.500000	2.5137e-29
15518.450000	2.51426e-29
15518.400000	2.51481e-29
15518.350000	2.51537e-29
15518.300000	2.51593e-29
15518.250000	2.51649e-29
15518.200000	2.51704e-29
15518.150000	2.5176e-29
15518.100000	2.51816e-29
15518.050000	2.51872e-29
15518.000000	2.51928e-29
15517.950000	2.51984e-29
15517.900000	2.5204e-29
15517.850000	2.52095e-29
15517.800000	2.52151e-29
15517.750000	2.52207e-29
15517.700000	2.52263e-29
15517.650000	2.52319e-29
15517.600000	2.52375e-29
15517.550000	2.52431e-29
15517.500000	2.52487e-29
15517.450000	2.52543e-29
15517.400000	2.52599e-29
15517.350000	2.52655e-29
15517.300000	2.52711e-29
15517.250000	2.52767e-29
15517.200000	2.52823e-29
15517.150000	2.52879e-29
15517.100000	2.52935e-29
15517.050000	2.52992e-29
15517.000000	2.53048e-29
15516.950000	2.53104e-29
15516.900000	2.5316e-29
15516.850000	2.53216e-29
15516.800000	2.53272e-29
15516.750000	2.53328e-29
15516.700000	2.53385e-29
15516.650000	2.53441e-29
15516.600000	2.53497e-29
15516.550000	2.53553e-29
15516.500000	2.53609e-29
15516.450000	2.53666e-29
15516.400000	2.53722e-29
15516.350000	2.53778e-29
15516.300000	2.53835e-29
15516.250000	2.53891e-29
15516.200000	2.53947e-29
15516.150000	2.54003e-29
15516.100000	2.5406e-29
15516.050000	2.54116e-29
15516.000000	2.54172e-29
15515.950000	2.54229e-29
15515.900000	2.54285e-29
15515.850000	2.54342e-29
15515.800000	2.54398e-29
15515.750000	2.54454e-29
15515.700000	2.54511e-29
15515.650000	2.54567e-29
15515.600000	2.54624e-29
15515.550000	2.5468e-29
15515.500000	2.54737e-29
15515.450000	2.54793e-29
15515.400000	2.5485e-29
15515.350000	2.54906e-29
15515.300000	2.54963e-29
15515.250000	2.55019e-29
15515.200000	2.55076e-29
15515.150000	2.55133e-29
15515.100000	2.55189e-29
15515.050000	2.55246e-29
15515.000000	2.55302e-29
15514.950000	2.55359e-29
15514.900000	2.55416e-29
15514.850000	2.55472e-29
15514.800000	2.55529e-29
15514.750000	2.55586e-29
15514.700000	2.55642e-29
15514.650000	2.55699e-29
15514.600000	2.55756e-29
15514.550000	2.55812e-29
15514.500000	2.55869e-29
15514.450000	2.55926e-29
15514.400000	2.55983e-29
15514.350000	2.56039e-29
15514.300000	2.56096e-29
15514.250000	2.56153e-29
15514.200000	2.5621e-29
15514.150000	2.56267e-29
15514.100000	2.56323e-29
15514.050000	2.5638e-29
15514.000000	2.56437e-29
15513.950000	2.56494e-29
15513.900000	2.56551e-29
15513.850000	2.56608e-29
15513.800000	2.56665e-29
15513.750000	2.56722e-29
15513.700000	2.56779e-29
15513.650000	2.56836e-29
15513.600000	2.56893e-29
15513.550000	2.5695e-29
15513.500000	2.57006e-29
15513.450000	2.57063e-29
15513.400000	2.57121e-29
15513.350000	2.57178e-29
15513.300000	2.57235e-29
15513.250000	2.57292e-29
15513.200000	2.57349e-29
15513.150000	2.57406e-29
15513.100000	2.57463e-29
15513.050000	2.5752e-29
15513.000000	2.57577e-29
15512.950000	2.57634e-29
15512.900000	2.57691e-29
15512.850000	2.57748e-29
15512.800000	2.57806e-29
15512.750000	2.57863e-29
15512.700000	2.5792e-29
15512.650000	2.57977e-29
15512.600000	2.58034e-29
15512.550000	2.58092e-29
15512.500000	2.58149e-29
15512.450000	2.58206e-29
15512.400000	2.58263e-29
15512.350000	2.58321e-29
15512.300000	2.58378e-29
15512.250000	2.58435e-29
15512.200000	2.58493e-29
15512.150000	2.5855e-29
15512.100000	2.58607e-29
15512.050000	2.58665e-29
15512.000000	2.58722e-29
15511.950000	2.58779e-29
15511.900000	2.58837e-29
15511.850000	2.58894e-29
15511.800000	2.58952e-29
15511.750000	2.59009e-29
15511.700000	2.59067e-29
15511.650000	2.59124e-29
15511.600000	2.59181e-29
15511.550000	2.59239e-29
15511.500000	2.59296e-29
15511.450000	2.59354e-29
15511.400000	2.59411e-29
15511.350000	2.59469e-29
15511.300000	2.59527e-29
15511.250000	2.59584e-29
15511.200000	2.59642e-29
15511.150000	2.59699e-29
15511.100000	2.59757e-29
15511.050000	2.59814e-29
15511.000000	2.59872e-29
15510.950000	2.5993e-29
15510.900000	2.59987e-29
15510.850000	2.60045e-29
15510.800000	2.60103e-29
15510.750000	2.6016e-29
15510.700000	2.60218e-29
15510.650000	2.60276e-29
15510.600000	2.60334e-29
15510.550000	2.60391e-29
15510.500000	2.60449e-29
15510.450000	2.60507e-29
15510.400000	2.60565e-29
15510.350000	2.60622e-29
15510.300000	2.6068e-29
15510.250000	2.60738e-29
15510.200000	2.60796e-29
15510.150000	2.60854e-29
15510.100000	2.60912e-29
15510.050000	2.60969e-29
15510.000000	2.61027e-29
15509.950000	2.61085e-29
15509.900000	2.61143e-29
15509.850000	2.61201e-29
15509.800000	2.61259e-29
15509.750000	2.61317e-29
15509.700000	2.61375e-29
15509.650000	2.61433e-29
15509.600000	2.61491e-29
15509.550000	2.61549e-29
15509.500000	2.61607e-29
15509.450000	2.61665e-29
15509.400000	2.61723e-29
15509.350000	2.61781e-29
15509.300000	2.61839e-29
15509.250000	2.61897e-29
15509.200000	2.61955e-29
15509.150000	2.62013e-29
15509.100000	2.62071e-29
15509.050000	2.62129e-29
15509.000000	2.62188e-29
15508.950000	2.62246e-29
15508.900000	2.62304e-29
15508.850000	2.62362e-29
15508.800000	2.6242e-29
15508.750000	2.62478e-29
15508.700000	2.62537e-29
15508.650000	2.62595e-29
15508.600000	2.62653e-29
15508.550000	2.62711e-29
15508.500000	2.6277e-29
15508.450000	2.62828e-29
15508.400000	2.62886e-29
15508.350000	2.62945e-29
15508.300000	2.63003e-29
15508.250000	2.63061e-29
15508.200000	2.63119e-29
15508.150000	2.63178e-29
15508.100000	2.63236e-29
15508.050000	2.63295e-29
15508.000000	2.63353e-29
15507.950000	2.63411e-29
15507.900000	2.6347e-29
15507.850000	2.63528e-29
15507.800000	2.63587e-29
15507.750000	2.63645e-29
15507.700000	2.63704e-29
15507.650000	2.63762e-29
15507.600000	2.63821e-29
15507.550000	2.63879e-29
15507.500000	2.63938e-29
15507.450000	2.63996e-29
15507.400000	2.64055e-29
15507.350000	2.64113e-29
15507.300000	2.64172e-29
15507.250000	2.6423e-29
15507.200000	2.64289e-29
15507.150000	2.64348e-29
15507.100000	2.64406e-29
15507.050000	2.64465e-29
15507.000000	2.64524e-29
15506.950000	2.64582e-29
15506.900000	2.64641e-29
15506.850000	2.647e-29
15506.800000	2.64758e-29
15506.750000	2.64817e-29
15506.700000	2.64876e-29
15506.650000	2.64935e-29
15506.600000	2.64993e-29
15506.550000	2.65052e-29
15506.500000	2.65111e-29
15506.450000	2.6517e-29
15506.400000	2.65229e-29
15506.350000	2.65287e-29
15506.300000	2.65346e-29
15506.250000	2.65405e-29
15506.200000	2.65464e-29
15506.150000	2.65523e-29
15506.100000	2.65582e-29
15506.050000	2.65641e-29
15506.000000	2.65699e-29
15505.950000	2.65758e-29
15505.900000	2.65817e-29
15505.850000	2.65876e-29
15505.800000	2.65935e-29
15505.750000	2.65994e-29
15505.700000	2.66053e-29
15505.650000	2.66112e-29
15505.600000	2.66171e-29
15505.550000	2.6623e-29
15505.500000	2.66289e-29
15505.450000	2.66348e-29
15505.400000	2.66407e-29
15505.350000	2.66467e-29
15505.300000	2.66526e-29
15505.250000	2.66585e-29
15505.200000	2.66644e-29
15505.150000	2.66703e-29
15505.100000	2.66762e-29
15505.050000	2.66821e-29
15505.000000	2.66881e-29
15504.950000	2.6694e-29
15504.900000	2.66999e-29
15504.850000	2.67058e-29
15504.800000	2.67117e-29
15504.750000	2.67177e-29
15504.700000	2.67236e-29
15504.650000	2.67295e-29
15504.600000	2.67354e-29
15504.550000	2.67414e-29
15504.500000	2.67473e-29
15504.450000	2.67532e-29
15504.400000	2.67592e-29
15504.350000	2.67651e-29
15504.300000	2.6771e-29
15504.250000	2.6777e-29
15504.200000	2.67829e-29
15504.150000	2.67889e-29
15504.100000	2.67948e-29
15504.050000	2.68007e-29
15504.000000	2.68067e-29
15503.950000	2.68126e-29
15503.900000	2.68186e-29
15503.850000	2.68245e-29
15503.800000	2.68305e-29
15503.750000	2.68364e-29
15503.700000	2.68424e-29
15503.650000	2.68483e-29
15503.600000	2.68543e-29
15503.550000	2.68602e-29
15503.500000	2.68662e-29
15503.450000	2.68722e-29
15503.400000	2.68781e-29
15503.350000	2.68841e-29
15503.300000	2.689e-29
15503.250000	2.6896e-29
15503.200000	2.6902e-29
15503.150000	2.69079e-29
15503.100000	2.69139e-29
15503.050000	2.69199e-29
15503.000000	2.69258e-29
15502.950000	2.69318e-29
15502.900000	2.69378e-29
15502.850000	2.69438e-29
15502.800000	2.69497e-29
15502.750000	2.69557e-29
15502.700000	2.69617e-29
15502.650000	2.69677e-29
15502.600000	2.69737e-29
15502.550000	2.69796e-29
15502.500000	2.69856e-29
15502.450000	2.69916e-29
15502.400000	2.69976e-29
15502.350000	2.70036e-29
15502.300000	2.70096e-29
15502.250000	2.70156e-29
15502.200000	2.70216e-29
15502.150000	2.70275e-29
15502.100000	2.70335e-29
15502.050000	2.70395e-29
15502.000000	2.70455e-29
15501.950000	2.70515e-29
15501.900000	2.70575e-29
15501.850000	2.70635e-29
15501.800000	2.70695e-29
15501.750000	2.70755e-29
15501.700000	2.70815e-29
15501.650000	2.70875e-29
15501.600000	2.70936e-29
15501.550000	2.70996e-29
15501.500000	2.71056e-29
15501.450000	2.71116e-29
15501.400000	2.71176e-29
15501.350000	2.71236e-29
15501.300000	2.71296e-29
15501.250000	2.71356e-29
15501.200000	2.71417e-29
15501.150000	2.71477e-29
15501.100000	2.71537e-29
15501.050000	2.71597e-29
15501.000000	2.71658e-29
15500.950000	2.71718e-29
15500.900000	2.71778e-29
15500.850000	2.71838e-29
15500.800000	2.71899e-29
15500.750000	2.71959e-29
15500.700000	2.72019e-29
15500.650000	2.7208e-29
15500.600000	2.7214e-29
15500.550000	2.722e-29
15500.500000	2.72261e-29
15500.450000	2.72321e-29
15500.400000	2.72381e-29
15500.350000	2.72442e-29
15500.300000	2.72502e-29
15500.250000	2.72563e-29
15500.200000	2.72623e-29
15500.150000	2.72684e-29
15500.100000	2.72744e-29
15500.050000	2.72805e-29
15500.000000	2.72865e-29
15499.950000	2.72926e-29
15499.900000	2.72986e-29
15499.850000	2.73047e-29
15499.800000	2.73107e-29
15499.750000	2.73168e-29
15499.700000	2.73228e-29
15499.650000	2.73289e-29
15499.600000	2.7335e-29
15499.550000	2.7341e-29
15499.500000	2.73471e-29
15499.450000	2.73532e-29
15499.400000	2.73592e-29
15499.350000	2.73653e-29
15499.300000	2.73714e-29
15499.250000	2.73774e-29
15499.200000	2.73835e-29
15499.150000	2.73896e-29
15499.100000	2.73956e-29
15499.050000	2.74017e-29
15499.000000	2.74078e-29
15498.950000	2.74139e-29
15498.900000	2.742e-29
15498.850000	2.7426e-29
15498.800000	2.74321e-29
15498.750000	2.74382e-29
15498.700000	2.74443e-29
15498.650000	2.74504e-29
15498.600000	2.74565e-29
15498.550000	2.74626e-29
15498.500000	2.74686e-29
15498.450000	2.74747e-29
15498.400000	2.74808e-29
15498.350000	2.74869e-29
15498.300000	2.7493e-29
15498.250000	2.74991e-29
15498.200000	2.75052e-29
15498.150000	2.75113e-29
15498.100000	2.75174e-29
15498.050000	2.75235e-29
15498.000000	2.75296e-29
15497.950000	2.75357e-29
15497.900000	2.75418e-29
15497.850000	2.7548e-29
15497.800000	2.75541e-29
15497.750000	2.75602e-29
15497.700000	2.75663e-29
15497.650000	2.75724e-29
15497.600000	2.75785e-29
15497.550000	2.75846e-29
15497.500000	2.75907e-29
15497.450000	2.75969e-29
15497.400000	2.7603e-29
15497.350000	2.76091e-29
15497.300000	2.76152e-29
15497.250000	2.76214e-29
15497.200000	2.76275e-29
15497.150000	2.76336e-29
15497.100000	2.76397e-29
15497.050000	2.76459e-29
15497.000000	2.7652e-29
15496.950000	2.76581e-29
15496.900000	2.76643e-29
15496.850000	2.76704e-29
15496.800000	2.76765e-29
15496.750000	2.76827e-29
15496.700000	2.76888e-29
15496.650000	2.7695e-29
15496.600000	2.77011e-29
15496.550000	2.77072e-29
15496.500000	2.77134e-29
15496.450000	2.77195e-29
15496.400000	2.77257e-29
15496.350000	2.77318e-29
15496.300000	2.7738e-29
15496.250000	2.77441e-29
15496.200000	2.77503e-29
15496.150000	2.77564e-29
15496.100000	2.77626e-29
15496.050000	2.77688e-29
15496.000000	2.77749e-29
15495.950000	2.77811e-29
15495.900000	2.77872e-29
15495.850000	2.77934e-29
15495.800000	2.77996e-29
15495.750000	2.78057e-29
15495.700000	2.78119e-29
15495.650000	2.78181e-29
15495.600000	2.78242e-29
15495.550000	2.78304e-29
15495.500000	2.78366e-29
15495.450000	2.78428e-29
15495.400000	2.78489e-29
15495.350000	2.78551e-29
15495.300000	2.78613e-29
15495.250000	2.78675e-29
15495.200000	2.78736e-29
15495.150000	2.78798e-29
15495.100000	2.7886e-29
15495.050000	2.78922e-29
15495.000000	2.78984e-29
15494.950000	2.79046e-29
15494.900000	2.79108e-29
15494.850000	2.79169e-29
15494.800000	2.79231e-29
15494.750000	2.79293e-29
15494.700000	2.79355e-29
15494.650000	2.79417e-29
15494.600000	2.79479e-29
15494.550000	2.79541e-29
15494.500000	2.79603e-29
15494.450000	2.79665e-29
15494.400000	2.79727e-29
15494.350000	2.79789e-29
15494.300000	2.79851e-29
15494.250000	2.79913e-29
15494.200000	2.79975e-29
15494.150000	2.80038e-29
15494.100000	2.801e-29
15494.050000	2.80162e-29
15494.000000	2.80224e-29
15493.950000	2.80286e-29
15493.900000	2.80348e-29
15493.850000	2.8041e-29
15493.800000	2.80473e-29
15493.750000	2.80535e-29
15493.700000	2.80597e-29
15493.650000	2.80659e-29
15493.600000	2.80722e-29
15493.550000	2.80784e-29
15493.500000	2.80846e-29
15493.450000	2.80908e-29
15493.400000	2.80971e-29
15493.350000	2.81033e-29
15493.300000	2.81095e-29
15493.250000	2.81158e-29
15493.200000	2.8122e-29
15493.150000	2.81282e-29
15493.100000	2.81345e-29
15493.050000	2.81407e-29
15493.000000	2.8147e-29
15492.950000	2.81532e-29
15492.900000	2.81594e-29
15492.850000	2.81657e-29
15492.800000	2.81719e-29
15492.750000	2.81782e-29
15492.700000	2.81844e-29
15492.650000	2.81907e-29
15492.600000	2.81969e-29
15492.550000	2.82032e-29
15492.500000	2.82094e-29
15492.450000	2.82157e-29
15492.400000	2.8222e-29
15492.350000	2.82282e-29
15492.300000	2.82345e-29
15492.250000	2.82407e-29
15492.200000	2.8247e-29
15492.150000	2.82533e-29
15492.100000	2.82595e-29
15492.050000	2.82658e-29
15492.000000	2.82721e-29
15491.950000	2.82783e-29
15491.900000	2.82846e-29
15491.850000	2.82909e-29
15491.800000	2.82972e-29
15491.750000	2.83034e-29
15491.700000	2.83097e-29
15491.650000	2.8316e-29
15491.600000	2.83223e-29
15491.550000	2.83286e-29
15491.500000	2.83348e-29
15491.450000	2.83411e-29
15491.400000	2.83474e-29
15491.350000	2.83537e-29
15491.300000	2.836e-29
15491.250000	2.83663e-29
15491.200000	2.83726e-29
15491.150000	2.83789e-29
15491.100000	2.83852e-29
15491.050000	2.83914e-29
15491.000000	2.83977e-29
15490.950000	2.8404e-29
15490.900000	2.84103e-29
15490.850000	2.84166e-29
15490.800000	2.84229e-29
15490.750000	2.84292e-29
15490.700000	2.84356e-29
15490.650000	2.84419e-29
15490.600000	2.84482e-29
15490.550000	2.84545e-29
15490.500000	2.84608e-29
15490.450000	2.84671e-29
15490.400000	2.84734e-29
15490.350000	2.84797e-29
15490.300000	2.8486e-29
15490.250000	2.84924e-29
15490.200000	2.84987e-29
15490.150000	2.8505e-29
15490.100000	2.85113e-29
15490.050000	2.85177e-29
15490.000000	2.8524e-29
15489.950000	2.85303e-29
15489.900000	2.85366e-29
15489.850000	2.8543e-29
15489.800000	2.85493e-29
15489.750000	2.85556e-29
15489.700000	2.8562e-29
15489.650000	2.85683e-29
15489.600000	2.85746e-29
15489.550000	2.8581e-29
15489.500000	2.85873e-29
15489.450000	2.85936e-29
15489.400000	2.86e-29
15489.350000	2.86063e-29
15489.300000	2.86127e-29
15489.250000	2.8619e-29
15489.200000	2.86254e-29
15489.150000	2.86317e-29
15489.100000	2.86381e-29
15489.050000	2.86444e-29
15489.000000	2.86508e-29
15488.950000	2.86571e-29
15488.900000	2.86635e-29
15488.850000	2.86698e-29
15488.800000	2.86762e-29
15488.750000	2.86826e-29
15488.700000	2.86889e-29
15488.650000	2.86953e-29
15488.600000	2.87016e-29
15488.550000	2.8708e-29
15488.500000	2.87144e-29
15488.450000	2.87207e-29
15488.400000	2.87271e-29
15488.350000	2.87335e-29
15488.300000	2.87399e-29
15488.250000	2.87462e-29
15488.200000	2.87526e-29
15488.150000	2.8759e-29
15488.100000	2.87654e-29
15488.050000	2.87717e-29
15488.000000	2.87781e-29
15487.950000	2.87845e-29
15487.900000	2.87909e-29
15487.850000	2.87973e-29
15487.800000	2.88037e-29
15487.750000	2.88101e-29
15487.700000	2.88164e-29
15487.650000	2.88228e-29
15487.600000	2.88292e-29
15487.550000	2.88356e-29
15487.500000	2.8842e-29
15487.450000	2.88484e-29
15487.400000	2.88548e-29
15487.350000	2.88612e-29
15487.300000	2.88676e-29
15487.250000	2.8874e-29
15487.200000	2.88804e-29
15487.150000	2.88868e-29
15487.100000	2.88932e-29
15487.050000	2.88996e-29
15487.000000	2.8906e-29
15486.950000	2.89125e-29
15486.900000	2.89189e-29
15486.850000	2.89253e-29
15486.800000	2.89317e-29
15486.750000	2.89381e-29
15486.700000	2.89445e-29
15486.650000	2.8951e-29
15486.600000	2.89574e-29
15486.550000	2.89638e-29
15486.500000	2.89702e-29
15486.450000	2.89766e-29
15486.400000	2.89831e-29
15486.350000	2.89895e-29
15486.300000	2.89959e-29
15486.250000	2.90024e-29
15486.200000	2.90088e-29
15486.150000	2.90152e-29
15486.100000	2.90217e-29
15486.050000	2.90281e-29
15486.000000	2.90345e-29
15485.950000	2.9041e-29
15485.900000	2.90474e-29
15485.850000	2.90539e-29
15485.800000	2.90603e-29
15485.750000	2.90667e-29
15485.700000	2.90732e-29
15485.650000	2.90796e-29
15485.600000	2.90861e-29
15485.550000	2.90925e-29
15485.500000	2.9099e-29
15485.450000	2.91054e-29
15485.400000	2.91119e-29
15485.350000	2.91184e-29
15485.300000	2.91248e-29
15485.250000	2.91313e-29
15485.200000	2.91377e-29
15485.150000	2.91442e-29
15485.100000	2.91507e-29
15485.050000	2.91571e-29
15485.000000	2.91636e-29
15484.950000	2.91701e-29
15484.900000	2.91765e-29
15484.850000	2.9183e-29
15484.800000	2.91895e-29
15484.750000	2.9196e-29
15484.700000	2.92024e-29
15484.650000	2.92089e-29
15484.600000	2.92154e-29
15484.550000	2.92219e-29
15484.500000	2.92283e-29
15484.450000	2.92348e-29
15484.400000	2.92413e-29
15484.350000	2.92478e-29
15484.300000	2.92543e-29
15484.250000	2.92608e-29
15484.200000	2.92673e-29
15484.150000	2.92737e-29
15484.100000	2.92802e-29
15484.050000	2.92867e-29
15484.000000	2.92932e-29
15483.950000	2.92997e-29
15483.900000	2.93062e-29
15483.850000	2.93127e-29
15483.800000	2.93192e-29
15483.750000	2.93257e-29
15483.700000	2.93322e-29
15483.650000	2.93387e-29
15483.600000	2.93452e-29
15483.550000	2.93518e-29
15483.500000	2.93583e-29
15483.450000	2.93648e-29
15483.400000	2.93713e-29
15483.350000	2.93778e-29
15483.300000	2.93843e-29
15483.250000	2.93908e-29
15483.200000	2.93974e-29
15483.150000	2.94039e-29
15483.100000	2.94104e-29
15483.050000	2.94169e-29
15483.000000	2.94234e-29
15482.950000	2.943e-29
15482.900000	2.94365e-29
15482.850000	2.9443e-29
15482.800000	2.94496e-29
15482.750000	2.94561e-29
15482.700000	2.94626e-29
15482.650000	2.94692e-29
15482.600000	2.94757e-29
15482.550000	2.94822e-29
15482.500000	2.94888e-29
15482.450000	2.94953e-29
15482.400000	2.95018e-29
15482.350000	2.95084e-29
15482.300000	2.95149e-29
15482.250000	2.95215e-29
15482.200000	2.9528e-29
15482.150000	2.95346e-29
15482.100000	2.95411e-29
15482.050000	2.95477e-29
15482.000000	2.95542e-29
15481.950000	2.95608e-29
15481.900000	2.95673e-29
15481.850000	2.95739e-29
15481.800000	2.95805e-29
15481.750000	2.9587e-29
15481.700000	2.95936e-29
15481.650000	2.96001e-29
15481.600000	2.96067e-29
15481.550000	2.96133e-29
15481.500000	2.96198e-29
15481.450000	2.96264e-29
15481.400000	2.9633e-29
15481.350000	2.96396e-29
15481.300000	2.96461e-29
15481.250000	2.96527e-29
15481.200000	2.96593e-29
15481.150000	2.96659e-29
15481.100000	2.96724e-29
15481.050000	2.9679e-29
15481.000000	2.96856e-29
15480.950000	2.96922e-29
15480.900000	2.96988e-29
15480.850000	2.97054e-29
15480.800000	2.97119e-29
15480.750000	2.97185e-29
15480.700000	2.97251e-29
15480.650000	2.97317e-29
15480.600000	2.97383e-29
15480.550000	2.97449e-29
15480.500000	2.97515e-29
15480.450000	2.97581e-29
15480.400000	2.97647e-29
15480.350000	2.97713e-29
15480.300000	2.97779e-29
15480.250000	2.97845e-29
15480.200000	2.97911e-29
15480.150000	2.97977e-29
15480.100000	2.98043e-29
15480.050000	2.98109e-29
15480.000000	2.98176e-29
15479.950000	2.98242e-29
15479.900000	2.98308e-29
15479.850000	2.98374e-29
15479.800000	2.9844e-29
15479.750000	2.98506e-29
15479.700000	2.98573e-29
15479.650000	2.98639e-29
15479.600000	2.98705e-29
15479.550000	2.98771e-29
15479.500000	2.98838e-29
15479.450000	2.98904e-29
15479.400000	2.9897e-29
15479.350000	2.99036e-29
15479.300000	2.99103e-29
15479.250000	2.99169e-29
15479.200000	2.99235e-29
15479.150000	2.99302e-29
15479.100000	2.99368e-29
15479.050000	2.99435e-29
15479.000000	2.99501e-29
15478.950000	2.99567e-29
15478.900000	2.99634e-29
15478.850000	2.997e-29
15478.800000	2.99767e-29
15478.750000	2.99833e-29
15478.700000	2.999e-29
15478.650000	2.99966e-29
15478.600000	3.00033e-29
15478.550000	3.00099e-29
15478.500000	3.00166e-29
15478.450000	3.00233e-29
15478.400000	3.00299e-29
15478.350000	3.00366e-29
15478.300000	3.00432e-29
15478.250000	3.00499e-29
15478.200000	3.00566e-29
15478.150000	3.00632e-29
15478.100000	3.00699e-29
15478.050000	3.00766e-29
15478.000000	3.00832e-29
15477.950000	3.00899e-29
15477.900000	3.00966e-29
15477.850000	3.01033e-29
15477.800000	3.01099e-29
15477.750000	3.01166e-29
15477.700000	3.01233e-29
15477.650000	3.013e-29
15477.600000	3.01367e-29
15477.550000	3.01433e-29
15477.500000	3.015e-29
15477.450000	3.01567e-29
15477.400000	3.01634e-29
15477.350000	3.01701e-29
15477.300000	3.01768e-29
15477.250000	3.01835e-29
15477.200000	3.01902e-29
15477.150000	3.01969e-29
15477.100000	3.02036e-29
15477.050000	3.02103e-29
15477.000000	3.0217e-29
15476.950000	3.02237e-29
15476.900000	3.02304e-29
15476.850000	3.02371e-29
15476.800000	3.02438e-29
15476.750000	3.02505e-29
15476.700000	3.02572e-29
15476.650000	3.02639e-29
15476.600000	3.02706e-29
15476.550000	3.02773e-29
15476.500000	3.0284e-29
15476.450000	3.02908e-29
15476.400000	3.02975e-29
15476.350000	3.03042e-29
15476.300000	3.03109e-29
15476.250000	3.03176e-29
15476.200000	3.03244e-29
15476.150000	3.03311e-29
15476.100000	3.03378e-29
15476.050000	3.03445e-29
15476.000000	3.03513e-29
15475.950000	3.0358e-29
15475.900000	3.03647e-29
15475.850000	3.03715e-29
15475.800000	3.03782e-29
15475.750000	3.03849e-29
15475.700000	3.03917e-29
15475.650000	3.03984e-29
15475.600000	3.04052e-29
15475.550000	3.04119e-29
15475.500000	3.04187e-29
15475.450000	3.04254e-29
15475.400000	3.04321e-29
15475.350000	3.04389e-29
15475.300000	3.04457e-29
15475.250000	3.04524e-29
15475.200000	3.04592e-29
15475.150000	3.04659e-29
15475.100000	3.04727e-29
15475.050000	3.04794e-29
15475.000000	3.04862e-29
15474.950000	3.04929e-29
15474.900000	3.04997e-29
15474.850000	3.05065e-29
15474.800000	3.05132e-29
15474.750000	3.052e-29
15474.700000	3.05268e-29
15474.650000	3.05335e-29
15474.600000	3.05403e-29
15474.550000	3.05471e-29
15474.500000	3.05539e-29
15474.450000	3.05606e-29
15474.400000	3.05674e-29
15474.350000	3.05742e-29
15474.300000	3.0581e-29
15474.250000	3.05878e-29
15474.200000	3.05946e-29
15474.150000	3.06013e-29
15474.100000	3.06081e-29
15474.050000	3.06149e-29
15474.000000	3.06217e-29
15473.950000	3.06285e-29
15473.900000	3.06353e-29
15473.850000	3.06421e-29
15473.800000	3.06489e-29
15473.750000	3.06557e-29
15473.700000	3.06625e-29
15473.650000	3.06693e-29
15473.600000	3.06761e-29
15473.550000	3.06829e-29
15473.500000	3.06897e-29
15473.450000	3.06965e-29
15473.400000	3.07033e-29
15473.350000	3.07101e-29
15473.300000	3.07169e-29
15473.250000	3.07237e-29
15473.200000	3.07305e-29
15473.150000	3.07374e-29
15473.100000	3.07442e-29
15473.050000	3.0751e-29
15473.000000	3.07578e-29
15472.950000	3.07646e-29
15472.900000	3.07715e-29
15472.850000	3.07783e-29
15472.800000	3.07851e-29
15472.750000	3.07919e-29
15472.700000	3.07988e-29
15472.650000	3.08056e-29
15472.600000	3.08124e-29
15472.550000	3.08193e-29
15472.500000	3.08261e-29
15472.450000	3.08329e-29
15472.400000	3.08398e-29
15472.350000	3.08466e-29
15472.300000	3.08535e-29
15472.250000	3.08603e-29
15472.200000	3.08671e-29
15472.150000	3.0874e-29
15472.100000	3.08808e-29
15472.050000	3.08877e-29
15472.000000	3.08945e-29
15471.950000	3.09014e-29
15471.900000	3.09082e-29
15471.850000	3.09151e-29
15471.800000	3.0922e-29
15471.750000	3.09288e-29
15471.700000	3.09357e-29
15471.650000	3.09425e-29
15471.600000	3.09494e-29
15471.550000	3.09563e-29
15471.500000	3.09631e-29
15471.450000	3.097e-29
15471.400000	3.09769e-29
15471.350000	3.09837e-29
15471.300000	3.09906e-29
15471.250000	3.09975e-29
15471.200000	3.10044e-29
15471.150000	3.10112e-29
15471.100000	3.10181e-29
15471.050000	3.1025e-29
15471.000000	3.10319e-29
15470.950000	3.10388e-29
15470.900000	3.10456e-29
15470.850000	3.10525e-29
15470.800000	3.10594e-29
15470.750000	3.10663e-29
15470.700000	3.10732e-29
15470.650000	3.10801e-29
15470.600000	3.1087e-29
15470.550000	3.10939e-29
15470.500000	3.11008e-29
15470.450000	3.11077e-29
15470.400000	3.11146e-29
15470.350000	3.11215e-29
15470.300000	3.11284e-29
15470.250000	3.11353e-29
15470.200000	3.11422e-29
15470.150000	3.11491e-29
15470.100000	3.1156e-29
15470.050000	3.11629e-29
15470.000000	3.11698e-29
15469.950000	3.11767e-29
15469.900000	3.11836e-29
15469.850000	3.11906e-29
15469.800000	3.11975e-29
15469.750000	3.12044e-29
15469.700000	3.12113e-29
15469.650000	3.12182e-29
15469.600000	3.12252e-29
15469.550000	3.12321e-29
15469.500000	3.1239e-29
15469.450000	3.12459e-29
15469.400000	3.12529e-29
15469.350000	3.12598e-29
15469.300000	3.12667e-29
15469.250000	3.12737e-29
15469.200000	3.12806e-29
15469.150000	3.12875e-29
15469.100000	3.12945e-29
15469.050000	3.13014e-29
15469.000000	3.13084e-29
15468.950000	3.13153e-29
15468.900000	3.13222e-29
15468.850000	3.13292e-29
15468.800000	3.13361e-29
15468.750000	3.13431e-29
15468.700000	3.135e-29
15468.650000	3.1357e-29
15468.600000	3.1364e-29
15468.550000	3.13709e-29
15468.500000	3.13779e-29
15468.450000	3.13848e-29
15468.400000	3.13918e-29
15468.350000	3.13987e-29
15468.300000	3.14057e-29
15468.250000	3.14127e-29
15468.200000	3.14196e-29
15468.150000	3.14266e-29
15468.100000	3.14336e-29
15468.050000	3.14406e-29
15468.000000	3.14475e-29
15467.950000	3.14545e-29
15467.900000	3.14615e-29
15467.850000	3.14685e-29
15467.800000	3.14754e-29
15467.750000	3.14824e-29
15467.700000	3.14894e-29
15467.650000	3.14964e-29
15467.600000	3.15034e-29
15467.550000	3.15104e-29
15467.500000	3.15173e-29
15467.450000	3.15243e-29
15467.400000	3.15313e-29
15467.350000	3.15383e-29
15467.300000	3.15453e-29
15467.250000	3.15523e-29
15467.200000	3.15593e-29
15467.150000	3.15663e-29
15467.100000	3.15733e-29
15467.050000	3.15803e-29
15467.000000	3.15873e-29
15466.950000	3.15943e-29
15466.900000	3.16013e-29
15466.850000	3.16083e-29
15466.800000	3.16153e-29
15466.750000	3.16224e-29
15466.700000	3.16294e-29
15466.650000	3.16364e-29
15466.600000	3.16434e-29
15466.550000	3.16504e-29
15466.500000	3.16574e-29
15466.450000	3.16645e-29
15466.400000	3.16715e-29
15466.350000	3.16785e-29
15466.300000	3.16855e-29
15466.250000	3.16926e-29
15466.200000	3.16996e-29
15466.150000	3.17066e-29
15466.100000	3.17137e-29
15466.050000	3.17207e-29
15466.000000	3.17277e-29
15465.950000	3.17348e-29
15465.900000	3.17418e-29
15465.850000	3.17488e-29
15465.800000	3.17559e-29
15465.750000	3.17629e-29
15465.700000	3.177e-29
15465.650000	3.1777e-29
15465.600000	3.17841e-29
15465.550000	3.17911e-29
15465.500000	3.17982e-29
15465.450000	3.18052e-29
15465.400000	3.18123e-29
15465.350000	3.18193e-29
15465.300000	3.18264e-29
15465.250000	3.18334e-29
15465.200000	3.18405e-29
15465.150000	3.18476e-29
15465.100000	3.18546e-29
15465.050000	3.18617e-29
15465.000000	3.18688e-29
15464.950000	3.18758e-29
15464.900000	3.18829e-29
15464.850000	3.189e-29
15464.800000	3.1897e-29
15464.750000	3.19041e-29
15464.700000	3.19112e-29
15464.650000	3.19183e-29
15464.600000	3.19253e-29
15464.550000	3.19324e-29
15464.500000	3.19395e-29
15464.450000	3.19466e-29
15464.400000	3.19537e-29
15464.350000	3.19608e-29
15464.300000	3.19679e-29
15464.250000	3.19749e-29
15464.200000	3.1982e-29
15464.150000	3.19891e-29
15464.100000	3.19962e-29
15464.050000	3.20033e-29
15464.000000	3.20104e-29
15463.950000	3.20175e-29
15463.900000	3.20246e-29
15463.850000	3.20317e-29
15463.800000	3.20388e-29
15463.750000	3.20459e-29
15463.700000	3.2053e-29
15463.650000	3.20601e-29
15463.600000	3.20673e-29
15463.550000	3.20744e-29
15463.500000	3.20815e-29
15463.450000	3.20886e-29
15463.400000	3.20957e-29
15463.350000	3.21028e-29
15463.300000	3.211e-29
15463.250000	3.21171e-29
15463.200000	3.21242e-29
15463.150000	3.21313e-29
15463.100000	3.21384e-29
15463.050000	3.21456e-29
15463.000000	3.21527e-29
15462.950000	3.21598e-29
15462.900000	3.2167e-29
15462.850000	3.21741e-29
15462.800000	3.21812e-29
15462.750000	3.21884e-29
15462.700000	3.21955e-29
15462.650000	3.22027e-29
15462.600000	3.22098e-29
15462.550000	3.22169e-29
15462.500000	3.22241e-29
15462.450000	3.22312e-29
15462.400000	3.22384e-29
15462.350000	3.22455e-29
15462.300000	3.22527e-29
15462.250000	3.22598e-29
15462.200000	3.2267e-29
15462.150000	3.22741e-29
15462.100000	3.22813e-29
15462.050000	3.22885e-29
15462.000000	3.22956e-29
15461.950000	3.23028e-29
15461.900000	3.231e-29
15461.850000	3.23171e-29
15461.800000	3.23243e-29
15461.750000	3.23315e-29
15461.700000	3.23386e-29
15461.650000	3.23458e-29
15461.600000	3.2353e-29
15461.550000	3.23601e-29
15461.500000	3.23673e-29
15461.450000	3.23745e-29
15461.400000	3.23817e-29
15461.350000	3.23889e-29
15461.300000	3.2396e-29
15461.250000	3.24032e-29
15461.200000	3.24104e-29
15461.150000	3.24176e-29
15461.100000	3.24248e-29
15461.050000	3.2432e-29
15461.000000	3.24392e-29
15460.950000	3.24464e-29
15460.900000	3.24536e-29
15460.850000	3.24608e-29
15460.800000	3.2468e-29
15460.750000	3.24752e-29
15460.700000	3.24824e-29
15460.650000	3.24896e-29
15460.600000	3.24968e-29
15460.550000	3.2504e-29
15460.500000	3.25112e-29
15460.450000	3.25184e-29
15460.400000	3.25256e-29
15460.350000	3.25328e-29
15460.300000	3.25401e-29
15460.250000	3.25473e-29
15460.200000	3.25545e-29
15460.150000	3.25617e-29
15460.100000	3.25689e-29
15460.050000	3.25762e-29
15460.000000	3.25834e-29
15459.950000	3.25906e-29
15459.900000	3.25978e-29
15459.850000	3.26051e-29
15459.800000	3.26123e-29
15459.750000	3.26195e-29
15459.700000	3.26268e-29
15459.650000	3.2634e-29
15459.600000	3.26412e-29
15459.550000	3.26485e-29
15459.500000	3.26557e-29
15459.450000	3.2663e-29
15459.400000	3.26702e-29
15459.350000	3.26774e-29
15459.300000	3.26847e-29
15459.250000	3.26919e-29
15459.200000	3.26992e-29
15459.150000	3.27064e-29
15459.100000	3.27137e-29
15459.050000	3.2721e-29
15459.000000	3.27282e-29
15458.950000	3.27355e-29
15458.900000	3.27427e-29
15458.850000	3.275e-29
15458.800000	3.27573e-29
15458.750000	3.27645e-29
15458.700000	3.27718e-29
15458.650000	3.27791e-29
15458.600000	3.27863e-29
15458.550000	3.27936e-29
15458.500000	3.28009e-29
15458.450000	3.28081e-29
15458.400000	3.28154e-29
15458.350000	3.28227e-29
15458.300000	3.283e-29
15458.250000	3.28373e-29
15458.200000	3.28445e-29
15458.150000	3.28518e-29
15458.100000	3.28591e-29
15458.050000	3.28664e-29
15458.000000	3.28737e-29
15457.950000	3.2881e-29
15457.900000	3.28883e-29
15457.850000	3.28956e-29
15457.800000	3.29029e-29
15457.750000	3.29102e-29
15457.700000	3.29175e-29
15457.650000	3.29248e-29
15457.600000	3.29321e-29
15457.550000	3.29394e-29
15457.500000	3.29467e-29
15457.450000	3.2954e-29
15457.400000	3.29613e-29
15457.350000	3.29686e-29
15457.300000	3.29759e-29
15457.250000	3.29832e-29
15457.200000	3.29905e-29
15457.150000	3.29979e-29
15457.100000	3.30052e-29
15457.050000	3.30125e-29
15457.000000	3.30198e-29
15456.950000	3.30271e-29
15456.900000	3.30345e-29
15456.850000	3.30418e-29
15456.800000	3.30491e-29
15456.750000	3.30565e-29
15456.700000	3.30638e-29
15456.650000	3.30711e-29
15456.600000	3.30785e-29
15456.550000	3.30858e-29
15456.500000	3.30931e-29
15456.450000	3.31005e-29
15456.400000	3.31078e-29
15456.350000	3.31151e-29
15456.300000	3.31225e-29
15456.250000	3.31298e-29
15456.200000	3.31372e-29
15456.150000	3.31445e-29
15456.100000	3.31519e-29
15456.050000	3.31592e-29
15456.000000	3.31666e-29
15455.950000	3.3174e-29
15455.900000	3.31813e-29
15455.850000	3.31887e-29
15455.800000	3.3196e-29
15455.750000	3.32034e-29
15455.700000	3.32108e-29
15455.650000	3.32181e-29
15455.600000	3.32255e-29
15455.550000	3.32329e-29
15455.500000	3.32402e-29
15455.450000	3.32476e-29
15455.400000	3.3255e-29
15455.350000	3.32623e-29
15455.300000	3.32697e-29
15455.250000	3.32771e-29
15455.200000	3.32845e-29
15455.150000	3.32919e-29
15455.100000	3.32993e-29
15455.050000	3.33066e-29
15455.000000	3.3314e-29
15454.950000	3.33214e-29
15454.900000	3.33288e-29
15454.850000	3.33362e-29
15454.800000	3.33436e-29
15454.750000	3.3351e-29
15454.700000	3.33584e-29
15454.650000	3.33658e-29
15454.600000	3.33732e-29
15454.550000	3.33806e-29
15454.500000	3.3388e-29
15454.450000	3.33954e-29
15454.400000	3.34028e-29
15454.350000	3.34102e-29
15454.300000	3.34176e-29
15454.250000	3.3425e-29
15454.200000	3.34324e-29
15454.150000	3.34399e-29
15454.100000	3.34473e-29
15454.050000	3.34547e-29
15454.000000	3.34621e-29
15453.950000	3.34695e-29
15453.900000	3.3477e-29
15453.850000	3.34844e-29
15453.800000	3.34918e-29
15453.750000	3.34992e-29
15453.700000	3.35067e-29
15453.650000	3.35141e-29
15453.600000	3.35215e-29
15453.550000	3.3529e-29
15453.500000	3.35364e-29
15453.450000	3.35438e-29
15453.400000	3.35513e-29
15453.350000	3.35587e-29
15453.300000	3.35662e-29
15453.250000	3.35736e-29
15453.200000	3.3581e-29
15453.150000	3.35885e-29
15453.100000	3.35959e-29
15453.050000	3.36034e-29
15453.000000	3.36108e-29
15452.950000	3.36183e-29
15452.900000	3.36258e-29
15452.850000	3.36332e-29
15452.800000	3.36407e-29
15452.750000	3.36481e-29
15452.700000	3.36556e-29
15452.650000	3.36631e-29
15452.600000	3.36705e-29
15452.550000	3.3678e-29
15452.500000	3.36855e-29
15452.450000	3.36929e-29
15452.400000	3.37004e-29
15452.350000	3.37079e-29
15452.300000	3.37154e-29
15452.250000	3.37228e-29
15452.200000	3.37303e-29
15452.150000	3.37378e-29
15452.100000	3.37453e-29
15452.050000	3.37528e-29
15452.000000	3.37603e-29
15451.950000	3.37677e-29
15451.900000	3.37752e-29
15451.850000	3.37827e-29
15451.800000	3.37902e-29
15451.750000	3.37977e-29
15451.700000	3.38052e-29
15451.650000	3.38127e-29
15451.600000	3.38202e-29
15451.550000	3.38277e-29
15451.500000	3.38352e-29
15451.450000	3.38427e-29
15451.400000	3.38502e-29
15451.350000	3.38577e-29
15451.300000	3.38652e-29
15451.250000	3.38727e-29
15451.200000	3.38803e-29
15451.150000	3.38878e-29
15451.100000	3.38953e-29
15451.050000	3.39028e-29
15451.000000	3.39103e-29
15450.950000	3.39178e-29
15450.900000	3.39254e-29
15450.850000	3.39329e-29
15450.800000	3.39404e-29
15450.750000	3.39479e-29
15450.700000	3.39555e-29
15450.650000	3.3963e-29
15450.600000	3.39705e-29
15450.550000	3.39781e-29
15450.500000	3.39856e-29
15450.450000	3.39931e-29
15450.400000	3.40007e-29
15450.350000	3.40082e-29
15450.300000	3.40158e-29
15450.250000	3.40233e-29
15450.200000	3.40309e-29
15450.150000	3.40384e-29
15450.100000	3.40459e-29
15450.050000	3.40535e-29
15450.000000	3.40611e-29
15449.950000	3.40686e-29
15449.900000	3.40762e-29
15449.850000	3.40837e-29
15449.800000	3.40913e-29
15449.750000	3.40988e-29
15449.700000	3.41064e-29
15449.650000	3.4114e-29
15449.600000	3.41215e-29
15449.550000	3.41291e-29
15449.500000	3.41367e-29
15449.450000	3.41442e-29
15449.400000	3.41518e-29
15449.350000	3.41594e-29
15449.300000	3.4167e-29
15449.250000	3.41745e-29
15449.200000	3.41821e-29
15449.150000	3.41897e-29
15449.100000	3.41973e-29
15449.050000	3.42049e-29
15449.000000	3.42125e-29
15448.950000	3.422e-29
15448.900000	3.42276e-29
15448.850000	3.42352e-29
15448.800000	3.42428e-29
15448.750000	3.42504e-29
15448.700000	3.4258e-29
15448.650000	3.42656e-29
15448.600000	3.42732e-29
15448.550000	3.42808e-29
15448.500000	3.42884e-29
15448.450000	3.4296e-29
15448.400000	3.43036e-29
15448.350000	3.43112e-29
15448.300000	3.43188e-29
15448.250000	3.43264e-29
15448.200000	3.43341e-29
15448.150000	3.43417e-29
15448.100000	3.43493e-29
15448.050000	3.43569e-29
15448.000000	3.43645e-29
15447.950000	3.43722e-29
15447.900000	3.43798e-29
15447.850000	3.43874e-29
15447.800000	3.4395e-29
15447.750000	3.44027e-29
15447.700000	3.44103e-29
15447.650000	3.44179e-29
15447.600000	3.44256e-29
15447.550000	3.44332e-29
15447.500000	3.44408e-29
15447.450000	3.44485e-29
15447.400000	3.44561e-29
15447.350000	3.44637e-29
15447.300000	3.44714e-29
15447.250000	3.4479e-29
15447.200000	3.44867e-29
15447.150000	3.44943e-29
15447.100000	3.4502e-29
15447.050000	3.45096e-29
15447.000000	3.45173e-29
15446.950000	3.45249e-29
15446.900000	3.45326e-29
15446.850000	3.45403e-29
15446.800000	3.45479e-29
15446.750000	3.45556e-29
15446.700000	3.45632e-29
15446.650000	3.45709e-29
15446.600000	3.45786e-29
15446.550000	3.45862e-29
15446.500000	3.45939e-29
15446.450000	3.46016e-29
15446.400000	3.46093e-29
15446.350000	3.46169e-29
15446.300000	3.46246e-29
15446.250000	3.46323e-29
15446.200000	3.464e-29
15446.150000	3.46477e-29
15446.100000	3.46553e-29
15446.050000	3.4663e-29
15446.000000	3.46707e-29
15445.950000	3.46784e-29
15445.900000	3.46861e-29
15445.850000	3.46938e-29
15445.800000	3.47015e-29
15445.750000	3.47092e-29
15445.700000	3.47169e-29
15445.650000	3.47246e-29
15445.600000	3.47323e-29
15445.550000	3.474e-29
15445.500000	3.47477e-29
15445.450000	3.47554e-29
15445.400000	3.47631e-29
15445.350000	3.47708e-29
15445.300000	3.47785e-29
15445.250000	3.47862e-29
15445.200000	3.4794e-29
15445.150000	3.48017e-29
15445.100000	3.48094e-29
15445.050000	3.48171e-29
15445.000000	3.48248e-29
15444.950000	3.48326e-29
15444.900000	3.48403e-29
15444.850000	3.4848e-29
15444.800000	3.48557e-29
15444.750000	3.48635e-29
15444.700000	3.48712e-29
15444.650000	3.48789e-29
15444.600000	3.48867e-29
15444.550000	3.48944e-29
15444.500000	3.49021e-29
15444.450000	3.49099e-29
15444.400000	3.49176e-29
15444.350000	3.49254e-29
15444.300000	3.49331e-29
15444.250000	3.49409e-29
15444.200000	3.49486e-29
15444.150000	3.49564e-29
15444.100000	3.49641e-29
15444.050000	3.49719e-29
15444.000000	3.49796e-29
15443.950000	3.49874e-29
15443.900000	3.49951e-29
15443.850000	3.50029e-29
15443.800000	3.50107e-29
15443.750000	3.50184e-29
15443.700000	3.50262e-29
15443.650000	3.5034e-29
15443.600000	3.50417e-29
15443.550000	3.50495e-29
15443.500000	3.50573e-29
15443.450000	3.50651e-29
15443.400000	3.50728e-29
15443.350000	3.50806e-29
15443.300000	3.50884e-29
15443.250000	3.50962e-29
15443.200000	3.5104e-29
15443.150000	3.51117e-29
15443.100000	3.51195e-29
15443.050000	3.51273e-29
15443.000000	3.51351e-29
15442.950000	3.51429e-29
15442.900000	3.51507e-29
15442.850000	3.51585e-29
15442.800000	3.51663e-29
15442.750000	3.51741e-29
15442.700000	3.51819e-29
15442.650000	3.51897e-29
15442.600000	3.51975e-29
15442.550000	3.52053e-29
15442.500000	3.52131e-29
15442.450000	3.52209e-29
15442.400000	3.52287e-29
15442.350000	3.52366e-29
15442.300000	3.52444e-29
15442.250000	3.52522e-29
15442.200000	3.526e-29
15442.150000	3.52678e-29
15442.100000	3.52756e-29
15442.050000	3.52835e-29
15442.000000	3.52913e-29
15441.950000	3.52991e-29
15441.900000	3.53069e-29
15441.850000	3.53148e-29
15441.800000	3.53226e-29
15441.750000	3.53304e-29
15441.700000	3.53383e-29
15441.650000	3.53461e-29
15441.600000	3.5354e-29
15441.550000	3.53618e-29
15441.500000	3.53696e-29
15441.450000	3.53775e-29
15441.400000	3.53853e-29
15441.350000	3.53932e-29
15441.300000	3.5401e-29
15441.250000	3.54089e-29
15441.200000	3.54167e-29
15441.150000	3.54246e-29
15441.100000	3.54324e-29
15441.050000	3.54403e-29
15441.000000	3.54482e-29
15440.950000	3.5456e-29
15440.900000	3.54639e-29
15440.850000	3.54718e-29
15440.800000	3.54796e-29
15440.750000	3.54875e-29
15440.700000	3.54954e-29
15440.650000	3.55032e-29
15440.600000	3.55111e-29
15440.550000	3.5519e-29
15440.500000	3.55269e-29
15440.450000	3.55347e-29
15440.400000	3.55426e-29
15440.350000	3.55505e-29
15440.300000	3.55584e-29
15440.250000	3.55663e-29
15440.200000	3.55742e-29
15440.150000	3.55821e-29
15440.100000	3.55899e-29
15440.050000	3.55978e-29
15440.000000	3.56057e-29
15439.950000	3.56136e-29
15439.900000	3.56215e-29
15439.850000	3.56294e-29
15439.800000	3.56373e-29
15439.750000	3.56452e-29
15439.700000	3.56531e-29
15439.650000	3.5661e-29
15439.600000	3.5669e-29
15439.550000	3.56769e-29
15439.500000	3.56848e-29
15439.450000	3.56927e-29
15439.400000	3.57006e-29
15439.350000	3.57085e-29
15439.300000	3.57164e-29
15439.250000	3.57244e-29
15439.200000	3.57323e-29
15439.150000	3.57402e-29
15439.100000	3.57481e-29
15439.050000	3.57561e-29
15439.000000	3.5764e-29
15438.950000	3.57719e-29
15438.900000	3.57799e-29
15438.850000	3.57878e-29
15438.800000	3.57957e-29
15438.750000	3.58037e-29
15438.700000	3.58116e-29
15438.650000	3.58196e-29
15438.600000	3.58275e-29
15438.550000	3.58355e-29
15438.500000	3.58434e-29
15438.450000	3.58514e-29
15438.400000	3.58593e-29
15438.350000	3.58673e-29
15438.300000	3.58752e-29
15438.250000	3.58832e-29
15438.200000	3.58911e-29
15438.150000	3.58991e-29
15438.100000	3.5907e-29
15438.050000	3.5915e-29
15438.000000	3.5923e-29
15437.950000	3.59309e-29
15437.900000	3.59389e-29
15437.850000	3.59469e-29
15437.800000	3.59549e-29
15437.750000	3.59628e-29
15437.700000	3.59708e-29
15437.650000	3.59788e-29
15437.600000	3.59868e-29
15437.550000	3.59947e-29
15437.500000	3.60027e-29
15437.450000	3.60107e-29
15437.400000	3.60187e-29
15437.350000	3.60267e-29
15437.300000	3.60347e-29
15437.250000	3.60427e-29
15437.200000	3.60507e-29
15437.150000	3.60587e-29
15437.100000	3.60667e-29
15437.050000	3.60747e-29
15437.000000	3.60827e-29
15436.950000	3.60907e-29
15436.900000	3.60987e-29
15436.850000	3.61067e-29
15436.800000	3.61147e-29
15436.750000	3.61227e-29
15436.700000	3.61307e-29
15436.650000	3.61387e-29
15436.600000	3.61467e-29
15436.550000	3.61547e-29
15436.500000	3.61628e-29
15436.450000	3.61708e-29
15436.400000	3.61788e-29
15436.350000	3.61868e-29
15436.300000	3.61949e-29
15436.250000	3.62029e-29
15436.200000	3.62109e-29
15436.150000	3.62189e-29
15436.100000	3.6227e-29
15436.050000	3.6235e-29
15436.000000	3.6243e-29
15435.950000	3.62511e-29
15435.900000	3.62591e-29
15435.850000	3.62672e-29
15435.800000	3.62752e-29
15435.750000	3.62833e-29
15435.700000	3.62913e-29
15435.650000	3.62994e-29
15435.600000	3.63074e-29
15435.550000	3.63155e-29
15435.500000	3.63235e-29
15435.450000	3.63316e-29
15435.400000	3.63396e-29
15435.350000	3.63477e-29
15435.300000	3.63557e-29
15435.250000	3.63638e-29
15435.200000	3.63719e-29
15435.150000	3.63799e-29
15435.100000	3.6388e-29
15435.050000	3.63961e-29
15435.000000	3.64041e-29
15434.950000	3.64122e-29
15434.900000	3.64203e-29
15434.850000	3.64284e-29
15434.800000	3.64365e-29
15434.750000	3.64445e-29
15434.700000	3.64526e-29
15434.650000	3.64607e-29
15434.600000	3.64688e-29
15434.550000	3.64769e-29
15434.500000	3.6485e-29
15434.450000	3.64931e-29
15434.400000	3.65012e-29
15434.350000	3.65093e-29
15434.300000	3.65173e-29
15434.250000	3.65254e-29
15434.200000	3.65335e-29
15434.150000	3.65416e-29
15434.100000	3.65498e-29
15434.050000	3.65579e-29
15434.000000	3.6566e-29
15433.950000	3.65741e-29
15433.900000	3.65822e-29
15433.850000	3.65903e-29
15433.800000	3.65984e-29
15433.750000	3.66065e-29
15433.700000	3.66147e-29
15433.650000	3.66228e-29
15433.600000	3.66309e-29
15433.550000	3.6639e-29
15433.500000	3.66471e-29
15433.450000	3.66553e-29
15433.400000	3.66634e-29
15433.350000	3.66715e-29
15433.300000	3.66797e-29
15433.250000	3.66878e-29
15433.200000	3.66959e-29
15433.150000	3.67041e-29
15433.100000	3.67122e-29
15433.050000	3.67204e-29
15433.000000	3.67285e-29
15432.950000	3.67367e-29
15432.900000	3.67448e-29
15432.850000	3.67529e-29
15432.800000	3.67611e-29
15432.750000	3.67693e-29
15432.700000	3.67774e-29
15432.650000	3.67856e-29
15432.600000	3.67937e-29
15432.550000	3.68019e-29
15432.500000	3.681e-29
15432.450000	3.68182e-29
15432.400000	3.68264e-29
15432.350000	3.68345e-29
15432.300000	3.68427e-29
15432.250000	3.68509e-29
15432.200000	3.68591e-29
15432.150000	3.68672e-29
15432.100000	3.68754e-29
15432.050000	3.68836e-29
15432.000000	3.68918e-29
15431.950000	3.68999e-29
15431.900000	3.69081e-29
15431.850000	3.69163e-29
15431.800000	3.69245e-29
15431.750000	3.69327e-29
15431.700000	3.69409e-29
15431.650000	3.69491e-29
15431.600000	3.69573e-29
15431.550000	3.69655e-29
15431.500000	3.69737e-29
15431.450000	3.69819e-29
15431.400000	3.69901e-29
15431.350000	3.69983e-29
15431.300000	3.70065e-29
15431.250000	3.70147e-29
15431.200000	3.70229e-29
15431.150000	3.70311e-29
15431.100000	3.70393e-29
15431.050000	3.70475e-29
15431.000000	3.70558e-29
15430.950000	3.7064e-29
15430.900000	3.70722e-29
15430.850000	3.70804e-29
15430.800000	3.70886e-29
15430.750000	3.70969e-29
15430.700000	3.71051e-29
15430.650000	3.71133e-29
15430.600000	3.71216e-29
15430.550000	3.71298e-29
15430.500000	3.7138e-29
15430.450000	3.71463e-29
15430.400000	3.71545e-29
15430.350000	3.71627e-29
15430.300000	3.7171e-29
15430.250000	3.71792e-29
15430.200000	3.71875e-29
15430.150000	3.71957e-29
15430.100000	3.7204e-29
15430.050000	3.72122e-29
15430.000000	3.72205e-29
15429.950000	3.72287e-29
15429.900000	3.7237e-29
15429.850000	3.72452e-29
15429.800000	3.72535e-29
15429.750000	3.72618e-29
15429.700000	3.727e-29
15429.650000	3.72783e-29
15429.600000	3.72866e-29
15429.550000	3.72948e-29
15429.500000	3.73031e-29
15429.450000	3.73114e-29
15429.400000	3.73196e-29
15429.350000	3.73279e-29
15429.300000	3.73362e-29
15429.250000	3.73445e-29
15429.200000	3.73528e-29
15429.150000	3.73611e-29
15429.100000	3.73693e-29
15429.050000	3.73776e-29
15429.000000	3.73859e-29
15428.950000	3.73942e-29
15428.900000	3.74025e-29
15428.850000	3.74108e-29
15428.800000	3.74191e-29
15428.750000	3.74274e-29
15428.700000	3.74357e-29
15428.650000	3.7444e-29
15428.600000	3.74523e-29
15428.550000	3.74606e-29
15428.500000	3.74689e-29
15428.450000	3.74772e-29
15428.400000	3.74855e-29
15428.350000	3.74938e-29
15428.300000	3.75022e-29
15428.250000	3.75105e-29
15428.200000	3.75188e-29
15428.150000	3.75271e-29
15428.100000	3.75354e-29
15428.050000	3.75438e-29
15428.000000	3.75521e-29
15427.950000	3.75604e-29
15427.900000	3.75688e-29
15427.850000	3.75771e-29
15427.800000	3.75854e-29
15427.750000	3.75938e-29
15427.700000	3.76021e-29
15427.650000	3.76104e-29
15427.600000	3.76188e-29
15427.550000	3.76271e-29
15427.500000	3.76355e-29
15427.450000	3.76438e-29
15427.400000	3.76522e-29
15427.350000	3.76605e-29
15427.300000	3.76689e-29
15427.250000	3.76772e-29
15427.200000	3.76856e-29
15427.150000	3.76939e-29
15427.100000	3.77023e-29
15427.050000	3.77107e-29
15427.000000	3.7719e-29
15426.950000	3.77274e-29
15426.900000	3.77358e-29
15426.850000	3.77441e-29
15426.800000	3.77525e-29
15426.750000	3.77609e-29
15426.700000	3.77692e-29
15426.650000	3.77776e-29
15426.600000	3.7786e-29
15426.550000	3.77944e-29
15426.500000	3.78028e-29
15426.450000	3.78111e-29
15426.400000	3.78195e-29
15426.350000	3.78279e-29
15426.300000	3.78363e-29
15426.250000	3.78447e-29
15426.200000	3.78531e-29
15426.150000	3.78615e-29
15426.100000	3.78699e-29
15426.050000	3.78783e-29
15426.000000	3.78867e-29
15425.950000	3.78951e-29
15425.900000	3.79035e-29
15425.850000	3.79119e-29
15425.800000	3.79203e-29
15425.750000	3.79287e-29
15425.700000	3.79371e-29
15425.650000	3.79455e-29
15425.600000	3.7954e-29
15425.550000	3.79624e-29
15425.500000	3.79708e-29
15425.450000	3.79792e-29
15425.400000	3.79876e-29
15425.350000	3.79961e-29
15425.300000	3.80045e-29
15425.250000	3.80129e-29
15425.200000	3.80213e-29
15425.150000	3.80298e-29
15425.100000	3.80382e-29
15425.050000	3.80467e-29
15425.000000	3.80551e-29
15424.950000	3.80635e-29
15424.900000	3.8072e-29
15424.850000	3.80804e-29
15424.800000	3.80889e-29
15424.750000	3.80973e-29
15424.700000	3.81058e-29
15424.650000	3.81142e-29
15424.600000	3.81227e-29
15424.550000	3.81311e-29
15424.500000	3.81396e-29
15424.450000	3.8148e-29
15424.400000	3.81565e-29
15424.350000	3.8165e-29
15424.300000	3.81734e-29
15424.250000	3.81819e-29
15424.200000	3.81904e-29
15424.150000	3.81988e-29
15424.100000	3.82073e-29
15424.050000	3.82158e-29
15424.000000	3.82242e-29
15423.950000	3.82327e-29
15423.900000	3.82412e-29
15423.850000	3.82497e-29
15423.800000	3.82582e-29
15423.750000	3.82667e-29
15423.700000	3.82751e-29
15423.650000	3.82836e-29
15423.600000	3.82921e-29
15423.550000	3.83006e-29
15423.500000	3.83091e-29
15423.450000	3.83176e-29
15423.400000	3.83261e-29
15423.350000	3.83346e-29
15423.300000	3.83431e-29
15423.250000	3.83516e-29
15423.200000	3.83601e-29
15423.150000	3.83686e-29
15423.100000	3.83771e-29
15423.050000	3.83856e-29
15423.000000	3.83942e-29
15422.950000	3.84027e-29
15422.900000	3.84112e-29
15422.850000	3.84197e-29
15422.800000	3.84282e-29
15422.750000	3.84367e-29
15422.700000	3.84453e-29
15422.650000	3.84538e-29
15422.600000	3.84623e-29
15422.550000	3.84709e-29
15422.500000	3.84794e-29
15422.450000	3.84879e-29
15422.400000	3.84965e-29
15422.350000	3.8505e-29
15422.300000	3.85135e-29
15422.250000	3.85221e-29
15422.200000	3.85306e-29
15422.150000	3.85392e-29
15422.100000	3.85477e-29
15422.050000	3.85563e-29
15422.000000	3.85648e-29
15421.950000	3.85734e-29
15421.900000	3.85819e-29
15421.850000	3.85905e-29
15421.800000	3.8599e-29
15421.750000	3.86076e-29
15421.700000	3.86162e-29
15421.650000	3.86247e-29
15421.600000	3.86333e-29
15421.550000	3.86419e-29
15421.500000	3.86504e-29
15421.450000	3.8659e-29
15421.400000	3.86676e-29
15421.350000	3.86762e-29
15421.300000	3.86847e-29
15421.250000	3.86933e-29
15421.200000	3.87019e-29
15421.150000	3.87105e-29
15421.100000	3.87191e-29
15421.050000	3.87277e-29
15421.000000	3.87362e-29
15420.950000	3.87448e-29
15420.900000	3.87534e-29
15420.850000	3.8762e-29
15420.800000	3.87706e-29
15420.750000	3.87792e-29
15420.700000	3.87878e-29
15420.650000	3.87964e-29
15420.600000	3.8805e-29
15420.550000	3.88136e-29
15420.500000	3.88222e-29
15420.450000	3.88308e-29
15420.400000	3.88395e-29
15420.350000	3.88481e-29
15420.300000	3.88567e-29
15420.250000	3.88653e-29
15420.200000	3.88739e-29
15420.150000	3.88825e-29
15420.100000	3.88912e-29
15420.050000	3.88998e-29
15420.000000	3.89084e-29
15419.950000	3.89171e-29
15419.900000	3.89257e-29
15419.850000	3.89343e-29
15419.800000	3.8943e-29
15419.750000	3.89516e-29
15419.700000	3.89602e-29
15419.650000	3.89689e-29
15419.600000	3.89775e-29
15419.550000	3.89862e-29
15419.500000	3.89948e-29
15419.450000	3.90035e-29
15419.400000	3.90121e-29
15419.350000	3.90208e-29
15419.300000	3.90294e-29
15419.250000	3.90381e-29
15419.200000	3.90467e-29
15419.150000	3.90554e-29
15419.100000	3.9064e-29
15419.050000	3.90727e-29
15419.000000	3.90814e-29
15418.950000	3.909e-29
15418.900000	3.90987e-29
15418.850000	3.91074e-29
15418.800000	3.91161e-29
15418.750000	3.91247e-29
15418.700000	3.91334e-29
15418.650000	3.91421e-29
15418.600000	3.91508e-29
15418.550000	3.91595e-29
15418.500000	3.91681e-29
15418.450000	3.91768e-29
15418.400000	3.91855e-29
15418.350000	3.91942e-29
15418.300000	3.92029e-29
15418.250000	3.92116e-29
15418.200000	3.92203e-29
15418.150000	3.9229e-29
15418.100000	3.92377e-29
15418.050000	3.92464e-29
15418.000000	3.92551e-29
15417.950000	3.92638e-29
15417.900000	3.92725e-29
15417.850000	3.92812e-29
15417.800000	3.92899e-29
15417.750000	3.92986e-29
15417.700000	3.93074e-29
15417.650000	3.93161e-29
15417.600000	3.93248e-29
15417.550000	3.93335e-29
15417.500000	3.93422e-29
15417.450000	3.9351e-29
15417.400000	3.93597e-29
15417.350000	3.93684e-29
15417.300000	3.93772e-29
15417.250000	3.93859e-29
15417.200000	3.93946e-29
15417.150000	3.94034e-29
15417.100000	3.94121e-29
15417.050000	3.94208e-29
15417.000000	3.94296e-29
15416.950000	3.94383e-29
15416.900000	3.94471e-29
15416.850000	3.94558e-29
15416.800000	3.94646e-29
15416.750000	3.94733e-29
15416.700000	3.94821e-29
15416.650000	3.94908e-29
15416.600000	3.94996e-29
15416.550000	3.95084e-29
15416.500000	3.95171e-29
15416.450000	3.95259e-29
15416.400000	3.95347e-29
15416.350000	3.95434e-29
15416.300000	3.95522e-29
15416.250000	3.9561e-29
15416.200000	3.95697e-29
15416.150000	3.95785e-29
15416.100000	3.95873e-29
15416.050000	3.95961e-29
15416.000000	3.96049e-29
15415.950000	3.96136e-29
15415.900000	3.96224e-29
15415.850000	3.96312e-29
15415.800000	3.964e-29
15415.750000	3.96488e-29
15415.700000	3.96576e-29
15415.650000	3.96664e-29
15415.600000	3.96752e-29
15415.550000	3.9684e-29
15415.500000	3.96928e-29
15415.450000	3.97016e-29
15415.400000	3.97104e-29
15415.350000	3.97192e-29
15415.300000	3.9728e-29
15415.250000	3.97368e-29
15415.200000	3.97456e-29
15415.150000	3.97544e-29
15415.100000	3.97633e-29
15415.050000	3.97721e-29
15415.000000	3.97809e-29
15414.950000	3.97897e-29
15414.900000	3.97985e-29
15414.850000	3.98074e-29
15414.800000	3.98162e-29
15414.750000	3.9825e-29
15414.700000	3.98339e-29
15414.650000	3.98427e-29
15414.600000	3.98515e-29
15414.550000	3.98604e-29
15414.500000	3.98692e-29
15414.450000	3.98781e-29
15414.400000	3.98869e-29
15414.350000	3.98957e-29
15414.300000	3.99046e-29
15414.250000	3.99134e-29
15414.200000	3.99223e-29
15414.150000	3.99311e-29
15414.100000	3.994e-29
15414.050000	3.99489e-29
15414.000000	3.99577e-29
15413.950000	3.99666e-29
15413.900000	3.99755e-29
15413.850000	3.99843e-29
15413.800000	3.99932e-29
15413.750000	4.00021e-29
15413.700000	4.00109e-29
15413.650000	4.00198e-29
15413.600000	4.00287e-29
15413.550000	4.00376e-29
15413.500000	4.00464e-29
15413.450000	4.00553e-29
15413.400000	4.00642e-29
15413.350000	4.00731e-29
15413.300000	4.0082e-29
15413.250000	4.00909e-29
15413.200000	4.00998e-29
15413.150000	4.01086e-29
15413.100000	4.01175e-29
15413.050000	4.01264e-29
15413.000000	4.01353e-29
15412.950000	4.01442e-29
15412.900000	4.01531e-29
15412.850000	4.0162e-29
15412.800000	4.0171e-29
15412.750000	4.01799e-29
15412.700000	4.01888e-29
15412.650000	4.01977e-29
15412.600000	4.02066e-29
15412.550000	4.02155e-29
15412.500000	4.02244e-29
15412.450000	4.02334e-29
15412.400000	4.02423e-29
15412.350000	4.02512e-29
15412.300000	4.02601e-29
15412.250000	4.02691e-29
15412.200000	4.0278e-29
15412.150000	4.02869e-29
15412.100000	4.02959e-29
15412.050000	4.03048e-29
15412.000000	4.03137e-29
15411.950000	4.03227e-29
15411.900000	4.03316e-29
15411.850000	4.03406e-29
15411.800000	4.03495e-29
15411.750000	4.03585e-29
15411.700000	4.03674e-29
15411.650000	4.03764e-29
15411.600000	4.03853e-29
15411.550000	4.03943e-29
15411.500000	4.04032e-29
15411.450000	4.04122e-29
15411.400000	4.04212e-29
15411.350000	4.04301e-29
15411.300000	4.04391e-29
15411.250000	4.04481e-29
15411.200000	4.0457e-29
15411.150000	4.0466e-29
15411.100000	4.0475e-29
15411.050000	4.0484e-29
15411.000000	4.04929e-29
15410.950000	4.05019e-29
15410.900000	4.05109e-29
15410.850000	4.05199e-29
15410.800000	4.05289e-29
15410.750000	4.05379e-29
15410.700000	4.05469e-29
15410.650000	4.05558e-29
15410.600000	4.05648e-29
15410.550000	4.05738e-29
15410.500000	4.05828e-29
15410.450000	4.05918e-29
15410.400000	4.06008e-29
15410.350000	4.06098e-29
15410.300000	4.06188e-29
15410.250000	4.06279e-29
15410.200000	4.06369e-29
15410.150000	4.06459e-29
15410.100000	4.06549e-29
15410.050000	4.06639e-29
15410.000000	4.06729e-29
15409.950000	4.0682e-29
15409.900000	4.0691e-29
15409.850000	4.07e-29
15409.800000	4.0709e-29
15409.750000	4.07181e-29
15409.700000	4.07271e-29
15409.650000	4.07361e-29
15409.600000	4.07452e-29
15409.550000	4.07542e-29
15409.500000	4.07632e-29
15409.450000	4.07723e-29
15409.400000	4.07813e-29
15409.350000	4.07904e-29
15409.300000	4.07994e-29
15409.250000	4.08084e-29
15409.200000	4.08175e-29
15409.150000	4.08266e-29
15409.100000	4.08356e-29
15409.050000	4.08447e-29
15409.000000	4.08537e-29
15408.950000	4.08628e-29
15408.900000	4.08718e-29
15408.850000	4.08809e-29
15408.800000	4.089e-29
15408.750000	4.0899e-29
15408.700000	4.09081e-29
15408.650000	4.09172e-29
15408.600000	4.09263e-29
15408.550000	4.09353e-29
15408.500000	4.09444e-29
15408.450000	4.09535e-29
15408.400000	4.09626e-29
15408.350000	4.09717e-29
15408.300000	4.09808e-29
15408.250000	4.09898e-29
15408.200000	4.09989e-29
15408.150000	4.1008e-29
15408.100000	4.10171e-29
15408.050000	4.10262e-29
15408.000000	4.10353e-29
15407.950000	4.10444e-29
15407.900000	4.10535e-29
15407.850000	4.10626e-29
15407.800000	4.10717e-29
15407.750000	4.10808e-29
15407.700000	4.109e-29
15407.650000	4.10991e-29
15407.600000	4.11082e-29
15407.550000	4.11173e-29
15407.500000	4.11264e-29
15407.450000	4.11355e-29
15407.400000	4.11447e-29
15407.350000	4.11538e-29
15407.300000	4.11629e-29
15407.250000	4.1172e-29
15407.200000	4.11812e-29
15407.150000	4.11903e-29
15407.100000	4.11994e-29
15407.050000	4.12086e-29
15407.000000	4.12177e-29
15406.950000	4.12269e-29
15406.900000	4.1236e-29
15406.850000	4.12452e-29
15406.800000	4.12543e-29
15406.750000	4.12635e-29
15406.700000	4.12726e-29
15406.650000	4.12818e-29
15406.600000	4.12909e-29
15406.550000	4.13001e-29
15406.500000	4.13092e-29
15406.450000	4.13184e-29
15406.400000	4.13276e-29
15406.350000	4.13367e-29
15406.300000	4.13459e-29
15406.250000	4.13551e-29
15406.200000	4.13642e-29
15406.150000	4.13734e-29
15406.100000	4.13826e-29
15406.050000	4.13918e-29
15406.000000	4.14009e-29
15405.950000	4.14101e-29
15405.900000	4.14193e-29
15405.850000	4.14285e-29
15405.800000	4.14377e-29
15405.750000	4.14469e-29
15405.700000	4.14561e-29
15405.650000	4.14653e-29
15405.600000	4.14745e-29
15405.550000	4.14836e-29
15405.500000	4.14928e-29
15405.450000	4.15021e-29
15405.400000	4.15113e-29
15405.350000	4.15205e-29
15405.300000	4.15297e-29
15405.250000	4.15389e-29
15405.200000	4.15481e-29
15405.150000	4.15573e-29
15405.100000	4.15665e-29
15405.050000	4.15757e-29
15405.000000	4.1585e-29
15404.950000	4.15942e-29
15404.900000	4.16034e-29
15404.850000	4.16126e-29
15404.800000	4.16219e-29
15404.750000	4.16311e-29
15404.700000	4.16403e-29
15404.650000	4.16496e-29
15404.600000	4.16588e-29
15404.550000	4.1668e-29
15404.500000	4.16773e-29
15404.450000	4.16865e-29
15404.400000	4.16958e-29
15404.350000	4.1705e-29
15404.300000	4.17143e-29
15404.250000	4.17235e-29
15404.200000	4.17328e-29
15404.150000	4.1742e-29
15404.100000	4.17513e-29
15404.050000	4.17606e-29
15404.000000	4.17698e-29
15403.950000	4.17791e-29
15403.900000	4.17883e-29
15403.850000	4.17976e-29
15403.800000	4.18069e-29
15403.750000	4.18162e-29
15403.700000	4.18254e-29
15403.650000	4.18347e-29
15403.600000	4.1844e-29
15403.550000	4.18533e-29
15403.500000	4.18625e-29
15403.450000	4.18718e-29
15403.400000	4.18811e-29
15403.350000	4.18904e-29
15403.300000	4.18997e-29
15403.250000	4.1909e-29
15403.200000	4.19183e-29
15403.150000	4.19276e-29
15403.100000	4.19369e-29
15403.050000	4.19462e-29
15403.000000	4.19555e-29
15402.950000	4.19648e-29
15402.900000	4.19741e-29
15402.850000	4.19834e-29
15402.800000	4.19927e-29
15402.750000	4.2002e-29
15402.700000	4.20113e-29
15402.650000	4.20207e-29
15402.600000	4.203e-29
15402.550000	4.20393e-29
15402.500000	4.20486e-29
15402.450000	4.20579e-29
15402.400000	4.20673e-29
15402.350000	4.20766e-29
15402.300000	4.20859e-29
15402.250000	4.20953e-29
15402.200000	4.21046e-29
15402.150000	4.21139e-29
15402.100000	4.21233e-29
15402.050000	4.21326e-29
15402.000000	4.2142e-29
15401.950000	4.21513e-29
15401.900000	4.21607e-29
15401.850000	4.217e-29
15401.800000	4.21794e-29
15401.750000	4.21887e-29
15401.700000	4.21981e-29
15401.650000	4.22074e-29
15401.600000	4.22168e-29
15401.550000	4.22262e-29
15401.500000	4.22355e-29
15401.450000	4.22449e-29
15401.400000	4.22543e-29
15401.350000	4.22636e-29
15401.300000	4.2273e-29
15401.250000	4.22824e-29
15401.200000	4.22918e-29
15401.150000	4.23011e-29
15401.100000	4.23105e-29
15401.050000	4.23199e-29
15401.000000	4.23293e-29
15400.950000	4.23387e-29
15400.900000	4.23481e-29
15400.850000	4.23575e-29
15400.800000	4.23669e-29
15400.750000	4.23763e-29
15400.700000	4.23857e-29
15400.650000	4.23951e-29
15400.600000	4.24045e-29
15400.550000	4.24139e-29
15400.500000	4.24233e-29
15400.450000	4.24327e-29
15400.400000	4.24421e-29
15400.350000	4.24515e-29
15400.300000	4.24609e-29
15400.250000	4.24703e-29
15400.200000	4.24798e-29
15400.150000	4.24892e-29
15400.100000	4.24986e-29
15400.050000	4.2508e-29
15400.000000	4.25175e-29
15399.950000	4.25269e-29
15399.900000	4.25363e-29
15399.850000	4.25457e-29
15399.800000	4.25552e-29
15399.750000	4.25646e-29
15399.700000	4.25741e-29
15399.650000	4.25835e-29
15399.600000	4.25929e-29
15399.550000	4.26024e-29
15399.500000	4.26118e-29
15399.450000	4.26213e-29
15399.400000	4.26307e-29
15399.350000	4.26402e-29
15399.300000	4.26497e-29
15399.250000	4.26591e-29
15399.200000	4.26686e-29
15399.150000	4.2678e-29
15399.100000	4.26875e-29
15399.050000	4.2697e-29
15399.000000	4.27064e-29
15398.950000	4.27159e-29
15398.900000	4.27254e-29
15398.850000	4.27349e-29
15398.800000	4.27443e-29
15398.750000	4.27538e-29
15398.700000	4.27633e-29
15398.650000	4.27728e-29
15398.600000	4.27823e-29
15398.550000	4.27918e-29
15398.500000	4.28013e-29
15398.450000	4.28107e-29
15398.400000	4.28202e-29
15398.350000	4.28297e-29
15398.300000	4.28392e-29
15398.250000	4.28487e-29
15398.200000	4.28582e-29
15398.150000	4.28677e-29
15398.100000	4.28773e-29
15398.050000	4.28868e-29
15398.000000	4.28963e-29
15397.950000	4.29058e-29
15397.900000	4.29153e-29
15397.850000	4.29248e-29
15397.800000	4.29343e-29
15397.750000	4.29439e-29
15397.700000	4.29534e-29
15397.650000	4.29629e-29
15397.600000	4.29724e-29
15397.550000	4.2982e-29
15397.500000	4.29915e-29
15397.450000	4.3001e-29
15397.400000	4.30106e-29
15397.350000	4.30201e-29
15397.300000	4.30297e-29
15397.250000	4.30392e-29
15397.200000	4.30487e-29
15397.150000	4.30583e-29
15397.100000	4.30678e-29
15397.050000	4.30774e-29
15397.000000	4.30869e-29
15396.950000	4.30965e-29
15396.900000	4.31061e-29
15396.850000	4.31156e-29
15396.800000	4.31252e-29
15396.750000	4.31348e-29
15396.700000	4.31443e-29
15396.650000	4.31539e-29
15396.600000	4.31635e-29
15396.550000	4.3173e-29
15396.500000	4.31826e-29
15396.450000	4.31922e-29
15396.400000	4.32018e-29
15396.350000	4.32113e-29
15396.300000	4.32209e-29
15396.250000	4.32305e-29
15396.200000	4.32401e-29
15396.150000	4.32497e-29
15396.100000	4.32593e-29
15396.050000	4.32689e-29
15396.000000	4.32785e-29
15395.950000	4.32881e-29
15395.900000	4.32977e-29
15395.850000	4.33073e-29
15395.800000	4.33169e-29
15395.750000	4.33265e-29
15395.700000	4.33361e-29
15395.650000	4.33457e-29
15395.600000	4.33553e-29
15395.550000	4.33649e-29
15395.500000	4.33746e-29
15395.450000	4.33842e-29
15395.400000	4.33938e-29
15395.350000	4.34034e-29
15395.300000	4.3413e-29
15395.250000	4.34227e-29
15395.200000	4.34323e-29
15395.150000	4.34419e-29
15395.100000	4.34516e-29
15395.050000	4.34612e-29
15395.000000	4.34708e-29
15394.950000	4.34805e-29
15394.900000	4.34901e-29
15394.850000	4.34998e-29
15394.800000	4.35094e-29
15394.750000	4.35191e-29
15394.700000	4.35287e-29
15394.650000	4.35384e-29
15394.600000	4.3548e-29
15394.550000	4.35577e-29
15394.500000	4.35674e-29
15394.450000	4.3577e-29
15394.400000	4.35867e-29
15394.350000	4.35963e-29
15394.300000	4.3606e-29
15394.250000	4.36157e-29
15394.200000	4.36254e-29
15394.150000	4.3635e-29
15394.100000	4.36447e-29
15394.050000	4.36544e-29
15394.000000	4.36641e-29
15393.950000	4.36738e-29
15393.900000	4.36834e-29
15393.850000	4.36931e-29
15393.800000	4.37028e-29
15393.750000	4.37125e-29
15393.700000	4.37222e-29
15393.650000	4.37319e-29
15393.600000	4.37416e-29
15393.550000	4.37513e-29
15393.500000	4.3761e-29
15393.450000	4.37707e-29
15393.400000	4.37804e-29
15393.350000	4.37901e-29
15393.300000	4.37998e-29
15393.250000	4.38096e-29
15393.200000	4.38193e-29
15393.150000	4.3829e-29
15393.100000	4.38387e-29
15393.050000	4.38484e-29
15393.000000	4.38582e-29
15392.950000	4.38679e-29
15392.900000	4.38776e-29
15392.850000	4.38874e-29
15392.800000	4.38971e-29
15392.750000	4.39068e-29
15392.700000	4.39166e-29
15392.650000	4.39263e-29
15392.600000	4.3936e-29
15392.550000	4.39458e-29
15392.500000	4.39555e-29
15392.450000	4.39653e-29
15392.400000	4.3975e-29
15392.350000	4.39848e-29
15392.300000	4.39945e-29
15392.250000	4.40043e-29
15392.200000	4.40141e-29
15392.150000	4.40238e-29
15392.100000	4.40336e-29
15392.050000	4.40433e-29
15392.000000	4.40531e-29
15391.950000	4.40629e-29
15391.900000	4.40727e-29
15391.850000	4.40824e-29
15391.800000	4.40922e-29
15391.750000	4.4102e-29
15391.700000	4.41118e-29
15391.650000	4.41216e-29
15391.600000	4.41313e-29
15391.550000	4.41411e-29
15391.500000	4.41509e-29
15391.450000	4.41607e-29
15391.400000	4.41705e-29
15391.350000	4.41803e-29
15391.300000	4.41901e-29
15391.250000	4.41999e-29
15391.200000	4.42097e-29
15391.150000	4.42195e-29
15391.100000	4.42293e-29
15391.050000	4.42391e-29
15391.000000	4.42489e-29
15390.950000	4.42587e-29
15390.900000	4.42686e-29
15390.850000	4.42784e-29
15390.800000	4.42882e-29
15390.750000	4.4298e-29
15390.700000	4.43078e-29
15390.650000	4.43177e-29
15390.600000	4.43275e-29
15390.550000	4.43373e-29
15390.500000	4.43472e-29
15390.450000	4.4357e-29
15390.400000	4.43668e-29
15390.350000	4.43767e-29
15390.300000	4.43865e-29
15390.250000	4.43964e-29
15390.200000	4.44062e-29
15390.150000	4.44161e-29
15390.100000	4.44259e-29
15390.050000	4.44358e-29
15390.000000	4.44456e-29
15389.950000	4.44555e-29
15389.900000	4.44653e-29
15389.850000	4.44752e-29
15389.800000	4.44851e-29
15389.750000	4.44949e-29
15389.700000	4.45048e-29
15389.650000	4.45147e-29
15389.600000	4.45245e-29
15389.550000	4.45344e-29
15389.500000	4.45443e-29
15389.450000	4.45542e-29
15389.400000	4.45641e-29
15389.350000	4.45739e-29
15389.300000	4.45838e-29
15389.250000	4.45937e-29
15389.200000	4.46036e-29
15389.150000	4.46135e-29
15389.100000	4.46234e-29
15389.050000	4.46333e-29
15389.000000	4.46432e-29
15388.950000	4.46531e-29
15388.900000	4.4663e-29
15388.850000	4.46729e-29
15388.800000	4.46828e-29
15388.750000	4.46927e-29
15388.700000	4.47026e-29
15388.650000	4.47125e-29
15388.600000	4.47225e-29
15388.550000	4.47324e-29
15388.500000	4.47423e-29
15388.450000	4.47522e-29
15388.400000	4.47621e-29
15388.350000	4.47721e-29
15388.300000	4.4782e-29
15388.250000	4.47919e-29
15388.200000	4.48019e-29
15388.150000	4.48118e-29
15388.100000	4.48217e-29
15388.050000	4.48317e-29
15388.000000	4.48416e-29
15387.950000	4.48516e-29
15387.900000	4.48615e-29
15387.850000	4.48715e-29
15387.800000	4.48814e-29
15387.750000	4.48914e-29
15387.700000	4.49013e-29
15387.650000	4.49113e-29
15387.600000	4.49212e-29
15387.550000	4.49312e-29
15387.500000	4.49412e-29
15387.450000	4.49511e-29
15387.400000	4.49611e-29
15387.350000	4.49711e-29
15387.300000	4.49811e-29
15387.250000	4.4991e-29
15387.200000	4.5001e-29
15387.150000	4.5011e-29
15387.100000	4.5021e-29
15387.050000	4.5031e-29
15387.000000	4.50409e-29
15386.950000	4.50509e-29
15386.900000	4.50609e-29
15386.850000	4.50709e-29
15386.800000	4.50809e-29
15386.750000	4.50909e-29
15386.700000	4.51009e-29
15386.650000	4.51109e-29
15386.600000	4.51209e-29
15386.550000	4.51309e-29
15386.500000	4.51409e-29
15386.450000	4.51509e-29
15386.400000	4.5161e-29
15386.350000	4.5171e-29
15386.300000	4.5181e-29
15386.250000	4.5191e-29
15386.200000	4.5201e-29
15386.150000	4.52111e-29
15386.100000	4.52211e-29
15386.050000	4.52311e-29
15386.000000	4.52411e-29
15385.950000	4.52512e-29
15385.900000	4.52612e-29
15385.850000	4.52713e-29
15385.800000	4.52813e-29
15385.750000	4.52913e-29
15385.700000	4.53014e-29
15385.650000	4.53114e-29
15385.600000	4.53215e-29
15385.550000	4.53315e-29
15385.500000	4.53416e-29
15385.450000	4.53516e-29
15385.400000	4.53617e-29
15385.350000	4.53718e-29
15385.300000	4.53818e-29
15385.250000	4.53919e-29
15385.200000	4.5402e-29
15385.150000	4.5412e-29
15385.100000	4.54221e-29
15385.050000	4.54322e-29
15385.000000	4.54422e-29
15384.950000	4.54523e-29
15384.900000	4.54624e-29
15384.850000	4.54725e-29
15384.800000	4.54826e-29
15384.750000	4.54927e-29
15384.700000	4.55028e-29
15384.650000	4.55128e-29
15384.600000	4.55229e-29
15384.550000	4.5533e-29
15384.500000	4.55431e-29
15384.450000	4.55532e-29
15384.400000	4.55633e-29
15384.350000	4.55734e-29
15384.300000	4.55835e-29
15384.250000	4.55937e-29
15384.200000	4.56038e-29
15384.150000	4.56139e-29
15384.100000	4.5624e-29
15384.050000	4.56341e-29
15384.000000	4.56442e-29
15383.950000	4.56544e-29
15383.900000	4.56645e-29
15383.850000	4.56746e-29
15383.800000	4.56847e-29
15383.750000	4.56949e-29
15383.700000	4.5705e-29
15383.650000	4.57151e-29
15383.600000	4.57253e-29
15383.550000	4.57354e-29
15383.500000	4.57456e-29
15383.450000	4.57557e-29
15383.400000	4.57659e-29
15383.350000	4.5776e-29
15383.300000	4.57862e-29
15383.250000	4.57963e-29
15383.200000	4.58065e-29
15383.150000	4.58166e-29
15383.100000	4.58268e-29
15383.050000	4.5837e-29
15383.000000	4.58471e-29
15382.950000	4.58573e-29
15382.900000	4.58675e-29
15382.850000	4.58776e-29
15382.800000	4.58878e-29
15382.750000	4.5898e-29
15382.700000	4.59082e-29
15382.650000	4.59184e-29
15382.600000	4.59285e-29
15382.550000	4.59387e-29
15382.500000	4.59489e-29
15382.450000	4.59591e-29
15382.400000	4.59693e-29
15382.350000	4.59795e-29
15382.300000	4.59897e-29
15382.250000	4.59999e-29
15382.200000	4.60101e-29
15382.150000	4.60203e-29
15382.100000	4.60305e-29
15382.050000	4.60407e-29
15382.000000	4.60509e-29
15381.950000	4.60611e-29
15381.900000	4.60713e-29
15381.850000	4.60816e-29
15381.800000	4.60918e-29
15381.750000	4.6102e-29
15381.700000	4.61122e-29
15381.650000	4.61225e-29
15381.600000	4.61327e-29
15381.550000	4.61429e-29
15381.500000	4.61532e-29
15381.450000	4.61634e-29
15381.400000	4.61736e-29
15381.350000	4.61839e-29
15381.300000	4.61941e-29
15381.250000	4.62044e-29
15381.200000	4.62146e-29
15381.150000	4.62249e-29
15381.100000	4.62351e-29
15381.050000	4.62454e-29
15381.000000	4.62556e-29
15380.950000	4.62659e-29
15380.900000	4.62761e-29
15380.850000	4.62864e-29
15380.800000	4.62967e-29
15380.750000	4.63069e-29
15380.700000	4.63172e-29
15380.650000	4.63275e-29
15380.600000	4.63378e-29
15380.550000	4.6348e-29
15380.500000	4.63583e-29
15380.450000	4.63686e-29
15380.400000	4.63789e-29
15380.350000	4.63892e-29
15380.300000	4.63994e-29
15380.250000	4.64097e-29
15380.200000	4.642e-29
15380.150000	4.64303e-29
15380.100000	4.64406e-29
15380.050000	4.64509e-29
15380.000000	4.64612e-29
15379.950000	4.64715e-29
15379.900000	4.64818e-29
15379.850000	4.64921e-29
15379.800000	4.65025e-29
15379.750000	4.65128e-29
15379.700000	4.65231e-29
15379.650000	4.65334e-29
15379.600000	4.65437e-29
15379.550000	4.6554e-29
15379.500000	4.65644e-29
15379.450000	4.65747e-29
15379.400000	4.6585e-29
15379.350000	4.65954e-29
15379.300000	4.66057e-29
15379.250000	4.6616e-29
15379.200000	4.66264e-29
15379.150000	4.66367e-29
15379.100000	4.66471e-29
15379.050000	4.66574e-29
15379.000000	4.66677e-29
15378.950000	4.66781e-29
15378.900000	4.66884e-29
15378.850000	4.66988e-29
15378.800000	4.67092e-29
15378.750000	4.67195e-29
15378.700000	4.67299e-29
15378.650000	4.67402e-29
15378.600000	4.67506e-29
15378.550000	4.6761e-29
15378.500000	4.67713e-29
15378.450000	4.67817e-29
15378.400000	4.67921e-29
15378.350000	4.68025e-29
15378.300000	4.68129e-29
15378.250000	4.68232e-29
15378.200000	4.68336e-29
15378.150000	4.6844e-29
15378.100000	4.68544e-29
15378.050000	4.68648e-29
15378.000000	4.68752e-29
15377.950000	4.68856e-29
15377.900000	4.6896e-29
15377.850000	4.69064e-29
15377.800000	4.69168e-29
15377.750000	4.69272e-29
15377.700000	4.69376e-29
15377.650000	4.6948e-29
15377.600000	4.69584e-29
15377.550000	4.69688e-29
15377.500000	4.69792e-29
15377.450000	4.69897e-29
15377.400000	4.70001e-29
15377.350000	4.70105e-29
15377.300000	4.70209e-29
15377.250000	4.70314e-29
15377.200000	4.70418e-29
15377.150000	4.70522e-29
15377.100000	4.70627e-29
15377.050000	4.70731e-29
15377.000000	4.70835e-29
15376.950000	4.7094e-29
15376.900000	4.71044e-29
15376.850000	4.71149e-29
15376.800000	4.71253e-29
15376.750000	4.71358e-29
15376.700000	4.71462e-29
15376.650000	4.71567e-29
15376.600000	4.71671e-29
15376.550000	4.71776e-29
15376.500000	4.71881e-29
15376.450000	4.71985e-29
15376.400000	4.7209e-29
15376.350000	4.72195e-29
15376.300000	4.72299e-29
15376.250000	4.72404e-29
15376.200000	4.72509e-29
15376.150000	4.72614e-29
15376.100000	4.72719e-29
15376.050000	4.72823e-29
15376.000000	4.72928e-29
15375.950000	4.73033e-29
15375.900000	4.73138e-29
15375.850000	4.73243e-29
15375.800000	4.73348e-29
15375.750000	4.73453e-29
15375.700000	4.73558e-29
15375.650000	4.73663e-29
15375.600000	4.73768e-29
15375.550000	4.73873e-29
15375.500000	4.73978e-29
15375.450000	4.74083e-29
15375.400000	4.74188e-29
15375.350000	4.74294e-29
15375.300000	4.74399e-29
15375.250000	4.74504e-29
15375.200000	4.74609e-29
15375.150000	4.74715e-29
15375.100000	4.7482e-29
15375.050000	4.74925e-29
15375.000000	4.7503e-29
15374.950000	4.75136e-29
15374.900000	4.75241e-29
15374.850000	4.75347e-29
15374.800000	4.75452e-29
15374.750000	4.75557e-29
15374.700000	4.75663e-29
15374.650000	4.75768e-29
15374.600000	4.75874e-29
15374.550000	4.7598e-29
15374.500000	4.76085e-29
15374.450000	4.76191e-29
15374.400000	4.76296e-29
15374.350000	4.76402e-29
15374.300000	4.76508e-29
15374.250000	4.76613e-29
15374.200000	4.76719e-29
15374.150000	4.76825e-29
15374.100000	4.7693e-29
15374.050000	4.77036e-29
15374.000000	4.77142e-29
15373.950000	4.77248e-29
15373.900000	4.77354e-29
15373.850000	4.7746e-29
15373.800000	4.77565e-29
15373.750000	4.77671e-29
15373.700000	4.77777e-29
15373.650000	4.77883e-29
15373.600000	4.77989e-29
15373.550000	4.78095e-29
15373.500000	4.78201e-29
15373.450000	4.78307e-29
15373.400000	4.78413e-29
15373.350000	4.7852e-29
15373.300000	4.78626e-29
15373.250000	4.78732e-29
15373.200000	4.78838e-29
15373.150000	4.78944e-29
15373.100000	4.7905e-29
15373.050000	4.79157e-29
15373.000000	4.79263e-29
15372.950000	4.79369e-29
15372.900000	4.79476e-29
15372.850000	4.79582e-29
15372.800000	4.79688e-29
15372.750000	4.79795e-29
15372.700000	4.79901e-29
15372.650000	4.80007e-29
15372.600000	4.80114e-29
15372.550000	4.8022e-29
15372.500000	4.80327e-29
15372.450000	4.80433e-29
15372.400000	4.8054e-29
15372.350000	4.80647e-29
15372.300000	4.80753e-29
15372.250000	4.8086e-29
15372.200000	4.80966e-29
15372.150000	4.81073e-29
15372.100000	4.8118e-29
15372.050000	4.81286e-29
15372.000000	4.81393e-29
15371.950000	4.815e-29
15371.900000	4.81607e-29
15371.850000	4.81714e-29
15371.800000	4.8182e-29
15371.750000	4.81927e-29
15371.700000	4.82034e-29
15371.650000	4.82141e-29
15371.600000	4.82248e-29
15371.550000	4.82355e-29
15371.500000	4.82462e-29
15371.450000	4.82569e-29
15371.400000	4.82676e-29
15371.350000	4.82783e-29
15371.300000	4.8289e-29
15371.250000	4.82997e-29
15371.200000	4.83104e-29
15371.150000	4.83211e-29
15371.100000	4.83319e-29
15371.050000	4.83426e-29
15371.000000	4.83533e-29
15370.950000	4.8364e-29
15370.900000	4.83748e-29
15370.850000	4.83855e-29
15370.800000	4.83962e-29
15370.750000	4.84069e-29
15370.700000	4.84177e-29
15370.650000	4.84284e-29
15370.600000	4.84392e-29
15370.550000	4.84499e-29
15370.500000	4.84606e-29
15370.450000	4.84714e-29
15370.400000	4.84821e-29
15370.350000	4.84929e-29
15370.300000	4.85037e-29
15370.250000	4.85144e-29
15370.200000	4.85252e-29
15370.150000	4.85359e-29
15370.100000	4.85467e-29
15370.050000	4.85575e-29
15370.000000	4.85682e-29
15369.950000	4.8579e-29
15369.900000	4.85898e-29
15369.850000	4.86006e-29
15369.800000	4.86113e-29
15369.750000	4.86221e-29
15369.700000	4.86329e-29
15369.650000	4.86437e-29
15369.600000	4.86545e-29
15369.550000	4.86653e-29
15369.500000	4.86761e-29
15369.450000	4.86869e-29
15369.400000	4.86976e-29
15369.350000	4.87084e-29
15369.300000	4.87193e-29
15369.250000	4.87301e-29
15369.200000	4.87409e-29
15369.150000	4.87517e-29
15369.100000	4.87625e-29
15369.050000	4.87733e-29
15369.000000	4.87841e-29
15368.950000	4.87949e-29
15368.900000	4.88058e-29
15368.850000	4.88166e-29
15368.800000	4.88274e-29
15368.750000	4.88382e-29
15368.700000	4.88491e-29
15368.650000	4.88599e-29
15368.600000	4.88707e-29
15368.550000	4.88816e-29
15368.500000	4.88924e-29
15368.450000	4.89033e-29
15368.400000	4.89141e-29
15368.350000	4.8925e-29
15368.300000	4.89358e-29
15368.250000	4.89467e-29
15368.200000	4.89575e-29
15368.150000	4.89684e-29
15368.100000	4.89792e-29
15368.050000	4.89901e-29
15368.000000	4.9001e-29
15367.950000	4.90118e-29
15367.900000	4.90227e-29
15367.850000	4.90336e-29
15367.800000	4.90444e-29
15367.750000	4.90553e-29
15367.700000	4.90662e-29
15367.650000	4.90771e-29
15367.600000	4.9088e-29
15367.550000	4.90989e-29
15367.500000	4.91097e-29
15367.450000	4.91206e-29
15367.400000	4.91315e-29
15367.350000	4.91424e-29
15367.300000	4.91533e-29
15367.250000	4.91642e-29
15367.200000	4.91751e-29
15367.150000	4.9186e-29
15367.100000	4.91969e-29
15367.050000	4.92079e-29
15367.000000	4.92188e-29
15366.950000	4.92297e-29
15366.900000	4.92406e-29
15366.850000	4.92515e-29
15366.800000	4.92625e-29
15366.750000	4.92734e-29
15366.700000	4.92843e-29
15366.650000	4.92952e-29
15366.600000	4.93062e-29
15366.550000	4.93171e-29
15366.500000	4.9328e-29
15366.450000	4.9339e-29
15366.400000	4.93499e-29
15366.350000	4.93609e-29
15366.300000	4.93718e-29
15366.250000	4.93828e-29
15366.200000	4.93937e-29
15366.150000	4.94047e-29
15366.100000	4.94156e-29
15366.050000	4.94266e-29
15366.000000	4.94376e-29
15365.950000	4.94485e-29
15365.900000	4.94595e-29
15365.850000	4.94705e-29
15365.800000	4.94814e-29
15365.750000	4.94924e-29
15365.700000	4.95034e-29
15365.650000	4.95144e-29
15365.600000	4.95253e-29
15365.550000	4.95363e-29
15365.500000	4.95473e-29
15365.450000	4.95583e-29
15365.400000	4.95693e-29
15365.350000	4.95803e-29
15365.300000	4.95913e-29
15365.250000	4.96023e-29
15365.200000	4.96133e-29
15365.150000	4.96243e-29
15365.100000	4.96353e-29
15365.050000	4.96463e-29
15365.000000	4.96573e-29
15364.950000	4.96683e-29
15364.900000	4.96793e-29
15364.850000	4.96903e-29
15364.800000	4.97014e-29
15364.750000	4.97124e-29
15364.700000	4.97234e-29
15364.650000	4.97344e-29
15364.600000	4.97455e-29
15364.550000	4.97565e-29
15364.500000	4.97675e-29
15364.450000	4.97786e-29
15364.400000	4.97896e-29
15364.350000	4.98007e-29
15364.300000	4.98117e-29
15364.250000	4.98228e-29
15364.200000	4.98338e-29
15364.150000	4.98449e-29
15364.100000	4.98559e-29
15364.050000	4.9867e-29
15364.000000	4.9878e-29
15363.950000	4.98891e-29
15363.900000	4.99002e-29
15363.850000	4.99112e-29
15363.800000	4.99223e-29
15363.750000	4.99334e-29
15363.700000	4.99444e-29
15363.650000	4.99555e-29
15363.600000	4.99666e-29
15363.550000	4.99777e-29
15363.500000	4.99888e-29
15363.450000	4.99998e-29
15363.400000	5.00109e-29
15363.350000	5.0022e-29
15363.300000	5.00331e-29
15363.250000	5.00442e-29
15363.200000	5.00553e-29
15363.150000	5.00664e-29
15363.100000	5.00775e-29
15363.050000	5.00886e-29
15363.000000	5.00997e-29
15362.950000	5.01108e-29
15362.900000	5.0122e-29
15362.850000	5.01331e-29
15362.800000	5.01442e-29
15362.750000	5.01553e-29
15362.700000	5.01664e-29
15362.650000	5.01776e-29
15362.600000	5.01887e-29
15362.550000	5.01998e-29
15362.500000	5.0211e-29
15362.450000	5.02221e-29
15362.400000	5.02332e-29
15362.350000	5.02444e-29
15362.300000	5.02555e-29
15362.250000	5.02667e-29
15362.200000	5.02778e-29
15362.150000	5.0289e-29
15362.100000	5.03001e-29
15362.050000	5.03113e-29
15362.000000	5.03224e-29
15361.950000	5.03336e-29
15361.900000	5.03448e-29
15361.850000	5.03559e-29
15361.800000	5.03671e-29
15361.750000	5.03783e-29
15361.700000	5.03894e-29
15361.650000	5.04006e-29
15361.600000	5.04118e-29
15361.550000	5.0423e-29
15361.500000	5.04341e-29
15361.450000	5.04453e-29
15361.400000	5.04565e-29
15361.350000	5.04677e-29
15361.300000	5.04789e-29
15361.250000	5.04901e-29
15361.200000	5.05013e-29
15361.150000	5.05125e-29
15361.100000	5.05237e-29
15361.050000	5.05349e-29
15361.000000	5.05461e-29
15360.950000	5.05573e-29
15360.900000	5.05685e-29
15360.850000	5.05798e-29
15360.800000	5.0591e-29
15360.750000	5.06022e-29
15360.700000	5.06134e-29
15360.650000	5.06246e-29
15360.600000	5.06359e-29
15360.550000	5.06471e-29
15360.500000	5.06583e-29
15360.450000	5.06696e-29
15360.400000	5.06808e-29
15360.350000	5.0692e-29
15360.300000	5.07033e-29
15360.250000	5.07145e-29
15360.200000	5.07258e-29
15360.150000	5.0737e-29
15360.100000	5.07483e-29
15360.050000	5.07595e-29
15360.000000	5.07708e-29
15359.950000	5.0782e-29
15359.900000	5.07933e-29
15359.850000	5.08046e-29
15359.800000	5.08158e-29
15359.750000	5.08271e-29
15359.700000	5.08384e-29
15359.650000	5.08497e-29
15359.600000	5.08609e-29
15359.550000	5.08722e-29
15359.500000	5.08835e-29
15359.450000	5.08948e-29
15359.400000	5.09061e-29
15359.350000	5.09174e-29
15359.300000	5.09287e-29
15359.250000	5.094e-29
15359.200000	5.09513e-29
15359.150000	5.09626e-29
15359.100000	5.09739e-29
15359.050000	5.09852e-29
15359.000000	5.09965e-29
15358.950000	5.10078e-29
15358.900000	5.10191e-29
15358.850000	5.10304e-29
15358.800000	5.10417e-29
15358.750000	5.1053e-29
15358.700000	5.10644e-29
15358.650000	5.10757e-29
15358.600000	5.1087e-29
15358.550000	5.10983e-29
15358.500000	5.11097e-29
15358.450000	5.1121e-29
15358.400000	5.11324e-29
15358.350000	5.11437e-29
15358.300000	5.1155e-29
15358.250000	5.11664e-29
15358.200000	5.11777e-29
15358.150000	5.11891e-29
15358.100000	5.12004e-29
15358.050000	5.12118e-29
15358.000000	5.12231e-29
15357.950000	5.12345e-29
15357.900000	5.12459e-29
15357.850000	5.12572e-29
15357.800000	5.12686e-29
15357.750000	5.128e-29
15357.700000	5.12913e-29
15357.650000	5.13027e-29
15357.600000	5.13141e-29
15357.550000	5.13255e-29
15357.500000	5.13369e-29
15357.450000	5.13482e-29
15357.400000	5.13596e-29
15357.350000	5.1371e-29
15357.300000	5.13824e-29
15357.250000	5.13938e-29
15357.200000	5.14052e-29
15357.150000	5.14166e-29
15357.100000	5.1428e-29
15357.050000	5.14394e-29
15357.000000	5.14508e-29
15356.950000	5.14622e-29
15356.900000	5.14737e-29
15356.850000	5.14851e-29
15356.800000	5.14965e-29
15356.750000	5.15079e-29
15356.700000	5.15193e-29
15356.650000	5.15308e-29
15356.600000	5.15422e-29
15356.550000	5.15536e-29
15356.500000	5.15651e-29
15356.450000	5.15765e-29
15356.400000	5.15879e-29
15356.350000	5.15994e-29
15356.300000	5.16108e-29
15356.250000	5.16223e-29
15356.200000	5.16337e-29
15356.150000	5.16452e-29
15356.100000	5.16566e-29
15356.050000	5.16681e-29
15356.000000	5.16795e-29
15355.950000	5.1691e-29
15355.900000	5.17025e-29
15355.850000	5.17139e-29
15355.800000	5.17254e-29
15355.750000	5.17369e-29
15355.700000	5.17483e-29
15355.650000	5.17598e-29
15355.600000	5.17713e-29
15355.550000	5.17828e-29
15355.500000	5.17943e-29
15355.450000	5.18057e-29
15355.400000	5.18172e-29
15355.350000	5.18287e-29
15355.300000	5.18402e-29
15355.250000	5.18517e-29
15355.200000	5.18632e-29
15355.150000	5.18747e-29
15355.100000	5.18862e-29
15355.050000	5.18977e-29
15355.000000	5.19092e-29
15354.950000	5.19208e-29
15354.900000	5.19323e-29
15354.850000	5.19438e-29
15354.800000	5.19553e-29
15354.750000	5.19668e-29
15354.700000	5.19784e-29
15354.650000	5.19899e-29
15354.600000	5.20014e-29
15354.550000	5.2013e-29
15354.500000	5.20245e-29
15354.450000	5.2036e-29
15354.400000	5.20476e-29
15354.350000	5.20591e-29
15354.300000	5.20707e-29
15354.250000	5.20822e-29
15354.200000	5.20938e-29
15354.150000	5.21053e-29
15354.100000	5.21169e-29
15354.050000	5.21284e-29
15354.000000	5.214e-29
15353.950000	5.21515e-29
15353.900000	5.21631e-29
15353.850000	5.21747e-29
15353.800000	5.21863e-29
15353.750000	5.21978e-29
15353.700000	5.22094e-29
15353.650000	5.2221e-29
15353.600000	5.22326e-29
15353.550000	5.22441e-29
15353.500000	5.22557e-29
15353.450000	5.22673e-29
15353.400000	5.22789e-29
15353.350000	5.22905e-29
15353.300000	5.23021e-29
15353.250000	5.23137e-29
15353.200000	5.23253e-29
15353.150000	5.23369e-29
15353.100000	5.23485e-29
15353.050000	5.23601e-29
15353.000000	5.23717e-29
15352.950000	5.23834e-29
15352.900000	5.2395e-29
15352.850000	5.24066e-29
15352.800000	5.24182e-29
15352.750000	5.24298e-29
15352.700000	5.24415e-29
15352.650000	5.24531e-29
15352.600000	5.24647e-29
15352.550000	5.24764e-29
15352.500000	5.2488e-29
15352.450000	5.24997e-29
15352.400000	5.25113e-29
15352.350000	5.25229e-29
15352.300000	5.25346e-29
15352.250000	5.25462e-29
15352.200000	5.25579e-29
15352.150000	5.25696e-29
15352.100000	5.25812e-29
15352.050000	5.25929e-29
15352.000000	5.26045e-29
15351.950000	5.26162e-29
15351.900000	5.26279e-29
15351.850000	5.26395e-29
15351.800000	5.26512e-29
15351.750000	5.26629e-29
15351.700000	5.26746e-29
15351.650000	5.26863e-29
15351.600000	5.26979e-29
15351.550000	5.27096e-29
15351.500000	5.27213e-29
15351.450000	5.2733e-29
15351.400000	5.27447e-29
15351.350000	5.27564e-29
15351.300000	5.27681e-29
15351.250000	5.27798e-29
15351.200000	5.27915e-29
15351.150000	5.28032e-29
15351.100000	5.28149e-29
15351.050000	5.28266e-29
15351.000000	5.28384e-29
15350.950000	5.28501e-29
15350.900000	5.28618e-29
15350.850000	5.28735e-29
15350.800000	5.28853e-29
15350.750000	5.2897e-29
15350.700000	5.29087e-29
15350.650000	5.29204e-29
15350.600000	5.29322e-29
15350.550000	5.29439e-29
15350.500000	5.29557e-29
15350.450000	5.29674e-29
15350.400000	5.29792e-29
15350.350000	5.29909e-29
15350.300000	5.30027e-29
15350.250000	5.30144e-29
15350.200000	5.30262e-29
15350.150000	5.30379e-29
15350.100000	5.30497e-29
15350.050000	5.30615e-29
15350.000000	5.30732e-29
15349.950000	5.3085e-29
15349.900000	5.30968e-29
15349.850000	5.31085e-29
15349.800000	5.31203e-29
15349.750000	5.31321e-29
15349.700000	5.31439e-29
15349.650000	5.31557e-29
15349.600000	5.31675e-29
15349.550000	5.31793e-29
15349.500000	5.31911e-29
15349.450000	5.32028e-29
15349.400000	5.32146e-29
15349.350000	5.32265e-29
15349.300000	5.32383e-29
15349.250000	5.32501e-29
15349.200000	5.32619e-29
15349.150000	5.32737e-29
15349.100000	5.32855e-29
15349.050000	5.32973e-29
15349.000000	5.33091e-29
15348.950000	5.3321e-29
15348.900000	5.33328e-29
15348.850000	5.33446e-29
15348.800000	5.33564e-29
15348.750000	5.33683e-29
15348.700000	5.33801e-29
15348.650000	5.3392e-29
15348.600000	5.34038e-29
15348.550000	5.34156e-29
15348.500000	5.34275e-29
15348.450000	5.34393e-29
15348.400000	5.34512e-29
15348.350000	5.3463e-29
15348.300000	5.34749e-29
15348.250000	5.34868e-29
15348.200000	5.34986e-29
15348.150000	5.35105e-29
15348.100000	5.35224e-29
15348.050000	5.35342e-29
15348.000000	5.35461e-29
15347.950000	5.3558e-29
15347.900000	5.35699e-29
15347.850000	5.35817e-29
15347.800000	5.35936e-29
15347.750000	5.36055e-29
15347.700000	5.36174e-29
15347.650000	5.36293e-29
15347.600000	5.36412e-29
15347.550000	5.36531e-29
15347.500000	5.3665e-29
15347.450000	5.36769e-29
15347.400000	5.36888e-29
15347.350000	5.37007e-29
15347.300000	5.37126e-29
15347.250000	5.37245e-29
15347.200000	5.37364e-29
15347.150000	5.37483e-29
15347.100000	5.37603e-29
15347.050000	5.37722e-29
15347.000000	5.37841e-29
15346.950000	5.3796e-29
15346.900000	5.3808e-29
15346.850000	5.38199e-29
15346.800000	5.38318e-29
15346.750000	5.38438e-29
15346.700000	5.38557e-29
15346.650000	5.38677e-29
15346.600000	5.38796e-29
15346.550000	5.38916e-29
15346.500000	5.39035e-29
15346.450000	5.39155e-29
15346.400000	5.39274e-29
15346.350000	5.39394e-29
15346.300000	5.39513e-29
15346.250000	5.39633e-29
15346.200000	5.39753e-29
15346.150000	5.39872e-29
15346.100000	5.39992e-29
15346.050000	5.40112e-29
15346.000000	5.40232e-29
15345.950000	5.40352e-29
15345.900000	5.40471e-29
15345.850000	5.40591e-29
15345.800000	5.40711e-29
15345.750000	5.40831e-29
15345.700000	5.40951e-29
15345.650000	5.41071e-29
15345.600000	5.41191e-29
15345.550000	5.41311e-29
15345.500000	5.41431e-29
15345.450000	5.41551e-29
15345.400000	5.41671e-29
15345.350000	5.41791e-29
15345.300000	5.41912e-29
15345.250000	5.42032e-29
15345.200000	5.42152e-29
15345.150000	5.42272e-29
15345.100000	5.42392e-29
15345.050000	5.42513e-29
15345.000000	5.42633e-29
15344.950000	5.42753e-29
15344.900000	5.42874e-29
15344.850000	5.42994e-29
15344.800000	5.43115e-29
15344.750000	5.43235e-29
15344.700000	5.43356e-29
15344.650000	5.43476e-29
15344.600000	5.43597e-29
15344.550000	5.43717e-29
15344.500000	5.43838e-29
15344.450000	5.43958e-29
15344.400000	5.44079e-29
15344.350000	5.442e-29
15344.300000	5.4432e-29
15344.250000	5.44441e-29
15344.200000	5.44562e-29
15344.150000	5.44683e-29
15344.100000	5.44803e-29
15344.050000	5.44924e-29
15344.000000	5.45045e-29
15343.950000	5.45166e-29
15343.900000	5.45287e-29
15343.850000	5.45408e-29
15343.800000	5.45529e-29
15343.750000	5.4565e-29
15343.700000	5.45771e-29
15343.650000	5.45892e-29
15343.600000	5.46013e-29
15343.550000	5.46134e-29
15343.500000	5.46255e-29
15343.450000	5.46376e-29
15343.400000	5.46497e-29
15343.350000	5.46619e-29
15343.300000	5.4674e-29
15343.250000	5.46861e-29
15343.200000	5.46982e-29
15343.150000	5.47104e-29
15343.100000	5.47225e-29
15343.050000	5.47346e-29
15343.000000	5.47468e-29
15342.950000	5.47589e-29
15342.900000	5.47711e-29
15342.850000	5.47832e-29
15342.800000	5.47954e-29
15342.750000	5.48075e-29
15342.700000	5.48197e-29
15342.650000	5.48318e-29
15342.600000	5.4844e-29
15342.550000	5.48562e-29
15342.500000	5.48683e-29
15342.450000	5.48805e-29
15342.400000	5.48927e-29
15342.350000	5.49048e-29
15342.300000	5.4917e-29
15342.250000	5.49292e-29
15342.200000	5.49414e-29
15342.150000	5.49536e-29
15342.100000	5.49657e-29
15342.050000	5.49779e-29
15342.000000	5.49901e-29
15341.950000	5.50023e-29
15341.900000	5.50145e-29
15341.850000	5.50267e-29
15341.800000	5.50389e-29
15341.750000	5.50511e-29
15341.700000	5.50633e-29
15341.650000	5.50756e-29
15341.600000	5.50878e-29
15341.550000	5.51e-29
15341.500000	5.51122e-29
15341.450000	5.51244e-29
15341.400000	5.51367e-29
15341.350000	5.51489e-29
15341.300000	5.51611e-29
15341.250000	5.51734e-29
15341.200000	5.51856e-29
15341.150000	5.51978e-29
15341.100000	5.52101e-29
15341.050000	5.52223e-29
15341.000000	5.52346e-29
15340.950000	5.52468e-29
15340.900000	5.52591e-29
15340.850000	5.52713e-29
15340.800000	5.52836e-29
15340.750000	5.52958e-29
15340.700000	5.53081e-29
15340.650000	5.53204e-29
15340.600000	5.53326e-29
15340.550000	5.53449e-29
15340.500000	5.53572e-29
15340.450000	5.53695e-29
15340.400000	5.53817e-29
15340.350000	5.5394e-29
15340.300000	5.54063e-29
15340.250000	5.54186e-29
15340.200000	5.54309e-29
15340.150000	5.54432e-29
15340.100000	5.54555e-29
15340.050000	5.54678e-29
15340.000000	5.54801e-29
15339.950000	5.54924e-29
15339.900000	5.55047e-29
15339.850000	5.5517e-29
15339.800000	5.55293e-29
15339.750000	5.55416e-29
15339.700000	5.55539e-29
15339.650000	5.55663e-29
15339.600000	5.55786e-29
15339.550000	5.55909e-29
15339.500000	5.56032e-29
15339.450000	5.56156e-29
15339.400000	5.56279e-29
15339.350000	5.56402e-29
15339.300000	5.56526e-29
15339.250000	5.56649e-29
15339.200000	5.56773e-29
15339.150000	5.56896e-29
15339.100000	5.5702e-29
15339.050000	5.57143e-29
15339.000000	5.57267e-29
15338.950000	5.5739e-29
15338.900000	5.57514e-29
15338.850000	5.57638e-29
15338.800000	5.57761e-29
15338.750000	5.57885e-29
15338.700000	5.58009e-29
15338.650000	5.58133e-29
15338.600000	5.58256e-29
15338.550000	5.5838e-29
15338.500000	5.58504e-29
15338.450000	5.58628e-29
15338.400000	5.58752e-29
15338.350000	5.58876e-29
15338.300000	5.59e-29
15338.250000	5.59124e-29
15338.200000	5.59248e-29
15338.150000	5.59372e-29
15338.100000	5.59496e-29
15338.050000	5.5962e-29
15338.000000	5.59744e-29
15337.950000	5.59868e-29
15337.900000	5.59992e-29
15337.850000	5.60116e-29
15337.800000	5.60241e-29
15337.750000	5.60365e-29
15337.700000	5.60489e-29
15337.650000	5.60613e-29
15337.600000	5.60738e-29
15337.550000	5.60862e-29
15337.500000	5.60987e-29
15337.450000	5.61111e-29
15337.400000	5.61235e-29
15337.350000	5.6136e-29
15337.300000	5.61484e-29
15337.250000	5.61609e-29
15337.200000	5.61733e-29
15337.150000	5.61858e-29
15337.100000	5.61983e-29
15337.050000	5.62107e-29
15337.000000	5.62232e-29
15336.950000	5.62357e-29
15336.900000	5.62481e-29
15336.850000	5.62606e-29
15336.800000	5.62731e-29
15336.750000	5.62856e-29
15336.700000	5.62981e-29
15336.650000	5.63105e-29
15336.600000	5.6323e-29
15336.550000	5.63355e-29
15336.500000	5.6348e-29
15336.450000	5.63605e-29
15336.400000	5.6373e-29
15336.350000	5.63855e-29
15336.300000	5.6398e-29
15336.250000	5.64105e-29
15336.200000	5.6423e-29
15336.150000	5.64355e-29
15336.100000	5.64481e-29
15336.050000	5.64606e-29
15336.000000	5.64731e-29
15335.950000	5.64856e-29
15335.900000	5.64982e-29
15335.850000	5.65107e-29
15335.800000	5.65232e-29
15335.750000	5.65358e-29
15335.700000	5.65483e-29
15335.650000	5.65608e-29
15335.600000	5.65734e-29
15335.550000	5.65859e-29
15335.500000	5.65985e-29
15335.450000	5.6611e-29
15335.400000	5.66236e-29
15335.350000	5.66361e-29
15335.300000	5.66487e-29
15335.250000	5.66613e-29
15335.200000	5.66738e-29
15335.150000	5.66864e-29
15335.100000	5.6699e-29
15335.050000	5.67115e-29
15335.000000	5.67241e-29
15334.950000	5.67367e-29
15334.900000	5.67493e-29
15334.850000	5.67619e-29
15334.800000	5.67745e-29
15334.750000	5.67871e-29
15334.700000	5.67996e-29
15334.650000	5.68122e-29
15334.600000	5.68248e-29
15334.550000	5.68374e-29
15334.500000	5.68501e-29
15334.450000	5.68627e-29
15334.400000	5.68753e-29
15334.350000	5.68879e-29
15334.300000	5.69005e-29
15334.250000	5.69131e-29
15334.200000	5.69257e-29
15334.150000	5.69384e-29
15334.100000	5.6951e-29
15334.050000	5.69636e-29
15334.000000	5.69763e-29
15333.950000	5.69889e-29
15333.900000	5.70015e-29
15333.850000	5.70142e-29
15333.800000	5.70268e-29
15333.750000	5.70395e-29
15333.700000	5.70521e-29
15333.650000	5.70648e-29
15333.600000	5.70774e-29
15333.550000	5.70901e-29
15333.500000	5.71028e-29
15333.450000	5.71154e-29
15333.400000	5.71281e-29
15333.350000	5.71408e-29
15333.300000	5.71534e-29
15333.250000	5.71661e-29
15333.200000	5.71788e-29
15333.150000	5.71915e-29
15333.100000	5.72041e-29
15333.050000	5.72168e-29
15333.000000	5.72295e-29
15332.950000	5.72422e-29
15332.900000	5.72549e-29
15332.850000	5.72676e-29
15332.800000	5.72803e-29
15332.750000	5.7293e-29
15332.700000	5.73057e-29
15332.650000	5.73184e-29
15332.600000	5.73311e-29
15332.550000	5.73439e-29
15332.500000	5.73566e-29
15332.450000	5.73693e-29
15332.400000	5.7382e-29
15332.350000	5.73947e-29
15332.300000	5.74075e-29
15332.250000	5.74202e-29
15332.200000	5.74329e-29
15332.150000	5.74457e-29
15332.100000	5.74584e-29
15332.050000	5.74712e-29
15332.000000	5.74839e-29
15331.950000	5.74967e-29
15331.900000	5.75094e-29
15331.850000	5.75222e-29
15331.800000	5.75349e-29
15331.750000	5.75477e-29
15331.700000	5.75604e-29
15331.650000	5.75732e-29
15331.600000	5.7586e-29
15331.550000	5.75987e-29
15331.500000	5.76115e-29
15331.450000	5.76243e-29
15331.400000	5.76371e-29
15331.350000	5.76499e-29
15331.300000	5.76626e-29
15331.250000	5.76754e-29
15331.200000	5.76882e-29
15331.150000	5.7701e-29
15331.100000	5.77138e-29
15331.050000	5.77266e-29
15331.000000	5.77394e-29
15330.950000	5.77522e-29
15330.900000	5.7765e-29
15330.850000	5.77778e-29
15330.800000	5.77907e-29
15330.750000	5.78035e-29
15330.700000	5.78163e-29
15330.650000	5.78291e-29
15330.600000	5.78419e-29
15330.550000	5.78548e-29
15330.500000	5.78676e-29
15330.450000	5.78804e-29
15330.400000	5.78933e-29
15330.350000	5.79061e-29
15330.300000	5.7919e-29
15330.250000	5.79318e-29
15330.200000	5.79446e-29
15330.150000	5.79575e-29
15330.100000	5.79704e-29
15330.050000	5.79832e-29
15330.000000	5.79961e-29
15329.950000	5.80089e-29
15329.900000	5.80218e-29
15329.850000	5.80347e-29
15329.800000	5.80475e-29
15329.750000	5.80604e-29
15329.700000	5.80733e-29
15329.650000	5.80862e-29
15329.600000	5.8099e-29
15329.550000	5.81119e-29
15329.500000	5.81248e-29
15329.450000	5.81377e-29
15329.400000	5.81506e-29
15329.350000	5.81635e-29
15329.300000	5.81764e-29
15329.250000	5.81893e-29
15329.200000	5.82022e-29
15329.150000	5.82151e-29
15329.100000	5.8228e-29
15329.050000	5.82409e-29
15329.000000	5.82539e-29
15328.950000	5.82668e-29
15328.900000	5.82797e-29
15328.850000	5.82926e-29
15328.800000	5.83056e-29
15328.750000	5.83185e-29
15328.700000	5.83314e-29
15328.650000	5.83444e-29
15328.600000	5.83573e-29
15328.550000	5.83702e-29
15328.500000	5.83832e-29
15328.450000	5.83961e-29
15328.400000	5.84091e-29
15328.350000	5.8422e-29
15328.300000	5.8435e-29
15328.250000	5.8448e-29
15328.200000	5.84609e-29
15328.150000	5.84739e-29
15328.100000	5.84869e-29
15328.050000	5.84998e-29
15328.000000	5.85128e-29
15327.950000	5.85258e-29
15327.900000	5.85388e-29
15327.850000	5.85517e-29
15327.800000	5.85647e-29
15327.750000	5.85777e-29
15327.700000	5.85907e-29
15327.650000	5.86037e-29
15327.600000	5.86167e-29
15327.550000	5.86297e-29
15327.500000	5.86427e-29
15327.450000	5.86557e-29
15327.400000	5.86687e-29
15327.350000	5.86817e-29
15327.300000	5.86947e-29
15327.250000	5.87078e-29
15327.200000	5.87208e-29
15327.150000	5.87338e-29
15327.100000	5.87468e-29
15327.050000	5.87599e-29
15327.000000	5.87729e-29
15326.950000	5.87859e-29
15326.900000	5.8799e-29
15326.850000	5.8812e-29
15326.800000	5.8825e-29
15326.750000	5.88381e-29
15326.700000	5.88511e-29
15326.650000	5.88642e-29
15326.600000	5.88772e-29
15326.550000	5.88903e-29
15326.500000	5.89034e-29
15326.450000	5.89164e-29
15326.400000	5.89295e-29
15326.350000	5.89426e-29
15326.300000	5.89556e-29
15326.250000	5.89687e-29
15326.200000	5.89818e-29
15326.150000	5.89949e-29
15326.100000	5.9008e-29
15326.050000	5.9021e-29
15326.000000	5.90341e-29
15325.950000	5.90472e-29
15325.900000	5.90603e-29
15325.850000	5.90734e-29
15325.800000	5.90865e-29
15325.750000	5.90996e-29
15325.700000	5.91127e-29
15325.650000	5.91258e-29
15325.600000	5.9139e-29
15325.550000	5.91521e-29
15325.500000	5.91652e-29
15325.450000	5.91783e-29
15325.400000	5.91914e-29
15325.350000	5.92046e-29
15325.300000	5.92177e-29
15325.250000	5.92308e-29
15325.200000	5.9244e-29
15325.150000	5.92571e-29
15325.100000	5.92702e-29
15325.050000	5.92834e-29
15325.000000	5.92965e-29
15324.950000	5.93097e-29
15324.900000	5.93228e-29
15324.850000	5.9336e-29
15324.800000	5.93492e-29
15324.750000	5.93623e-29
15324.700000	5.93755e-29
15324.650000	5.93887e-29
15324.600000	5.94018e-29
15324.550000	5.9415e-29
15324.500000	5.94282e-29
15324.450000	5.94414e-29
15324.400000	5.94545e-29
15324.350000	5.94677e-29
15324.300000	5.94809e-29
15324.250000	5.94941e-29
15324.200000	5.95073e-29
15324.150000	5.95205e-29
15324.100000	5.95337e-29
15324.050000	5.95469e-29
15324.000000	5.95601e-29
15323.950000	5.95733e-29
15323.900000	5.95865e-29
15323.850000	5.95997e-29
15323.800000	5.9613e-29
15323.750000	5.96262e-29
15323.700000	5.96394e-29
15323.650000	5.96526e-29
15323.600000	5.96659e-29
15323.550000	5.96791e-29
15323.500000	5.96923e-29
15323.450000	5.97056e-29
15323.400000	5.97188e-29
15323.350000	5.97321e-29
15323.300000	5.97453e-29
15323.250000	5.97586e-29
15323.200000	5.97718e-29
15323.150000	5.97851e-29
15323.100000	5.97983e-29
15323.050000	5.98116e-29
15323.000000	5.98248e-29
15322.950000	5.98381e-29
15322.900000	5.98514e-29
15322.850000	5.98647e-29
15322.800000	5.98779e-29
15322.750000	5.98912e-29
15322.700000	5.99045e-29
15322.650000	5.99178e-29
15322.600000	5.99311e-29
15322.550000	5.99444e-29
15322.500000	5.99577e-29
15322.450000	5.9971e-29
15322.400000	5.99843e-29
15322.350000	5.99976e-29
15322.300000	6.00109e-29
15322.250000	6.00242e-29
15322.200000	6.00375e-29
15322.150000	6.00508e-29
15322.100000	6.00641e-29
15322.050000	6.00774e-29
15322.000000	6.00908e-29
15321.950000	6.01041e-29
15321.900000	6.01174e-29
15321.850000	6.01308e-29
15321.800000	6.01441e-29
15321.750000	6.01574e-29
15321.700000	6.01708e-29
15321.650000	6.01841e-29
15321.600000	6.01975e-29
15321.550000	6.02108e-29
15321.500000	6.02242e-29
15321.450000	6.02375e-29
15321.400000	6.02509e-29
15321.350000	6.02642e-29
15321.300000	6.02776e-29
15321.250000	6.0291e-29
15321.200000	6.03044e-29
15321.150000	6.03177e-29
15321.100000	6.03311e-29
15321.050000	6.03445e-29
15321.000000	6.03579e-29
15320.950000	6.03713e-29
15320.900000	6.03846e-29
15320.850000	6.0398e-29
15320.800000	6.04114e-29
15320.750000	6.04248e-29
15320.700000	6.04382e-29
15320.650000	6.04516e-29
15320.600000	6.0465e-29
15320.550000	6.04785e-29
15320.500000	6.04919e-29
15320.450000	6.05053e-29
15320.400000	6.05187e-29
15320.350000	6.05321e-29
15320.300000	6.05455e-29
15320.250000	6.0559e-29
15320.200000	6.05724e-29
15320.150000	6.05858e-29
15320.100000	6.05993e-29
15320.050000	6.06127e-29
15320.000000	6.06262e-29
15319.950000	6.06396e-29
15319.900000	6.06531e-29
15319.850000	6.06665e-29
15319.800000	6.068e-29
15319.750000	6.06934e-29
15319.700000	6.07069e-29
15319.650000	6.07203e-29
15319.600000	6.07338e-29
15319.550000	6.07473e-29
15319.500000	6.07607e-29
15319.450000	6.07742e-29
15319.400000	6.07877e-29
15319.350000	6.08012e-29
15319.300000	6.08147e-29
15319.250000	6.08282e-29
15319.200000	6.08416e-29
15319.150000	6.08551e-29
15319.100000	6.08686e-29
15319.050000	6.08821e-29
15319.000000	6.08956e-29
15318.950000	6.09091e-29
15318.900000	6.09227e-29
15318.850000	6.09362e-29
15318.800000	6.09497e-29
15318.750000	6.09632e-29
15318.700000	6.09767e-29
15318.650000	6.09902e-29
15318.600000	6.10038e-29
15318.550000	6.10173e-29
15318.500000	6.10308e-29
15318.450000	6.10444e-29
15318.400000	6.10579e-29
15318.350000	6.10714e-29
15318.300000	6.1085e-29
15318.250000	6.10985e-29
15318.200000	6.11121e-29
15318.150000	6.11256e-29
15318.100000	6.11392e-29
15318.050000	6.11528e-29
15318.000000	6.11663e-29
15317.950000	6.11799e-29
15317.900000	6.11935e-29
15317.850000	6.1207e-29
15317.800000	6.12206e-29
15317.750000	6.12342e-29
15317.700000	6.12478e-29
15317.650000	6.12613e-29
15317.600000	6.12749e-29
15317.550000	6.12885e-29
15317.500000	6.13021e-29
15317.450000	6.13157e-29
15317.400000	6.13293e-29
15317.350000	6.13429e-29
15317.300000	6.13565e-29
15317.250000	6.13701e-29
15317.200000	6.13837e-29
15317.150000	6.13973e-29
15317.100000	6.1411e-29
15317.050000	6.14246e-29
15317.000000	6.14382e-29
15316.950000	6.14518e-29
15316.900000	6.14655e-29
15316.850000	6.14791e-29
15316.800000	6.14927e-29
15316.750000	6.15064e-29
15316.700000	6.152e-29
15316.650000	6.15336e-29
15316.600000	6.15473e-29
15316.550000	6.15609e-29
15316.500000	6.15746e-29
15316.450000	6.15882e-29
15316.400000	6.16019e-29
15316.350000	6.16156e-29
15316.300000	6.16292e-29
15316.250000	6.16429e-29
15316.200000	6.16566e-29
15316.150000	6.16702e-29
15316.100000	6.16839e-29
15316.050000	6.16976e-29
15316.000000	6.17113e-29
15315.950000	6.1725e-29
15315.900000	6.17387e-29
15315.850000	6.17524e-29
15315.800000	6.17661e-29
15315.750000	6.17798e-29
15315.700000	6.17935e-29
15315.650000	6.18072e-29
15315.600000	6.18209e-29
15315.550000	6.18346e-29
15315.500000	6.18483e-29
15315.450000	6.1862e-29
15315.400000	6.18757e-29
15315.350000	6.18894e-29
15315.300000	6.19032e-29
15315.250000	6.19169e-29
15315.200000	6.19306e-29
15315.150000	6.19444e-29
15315.100000	6.19581e-29
15315.050000	6.19718e-29
15315.000000	6.19856e-29
15314.950000	6.19993e-29
15314.900000	6.20131e-29
15314.850000	6.20268e-29
15314.800000	6.20406e-29
15314.750000	6.20544e-29
15314.700000	6.20681e-29
15314.650000	6.20819e-29
15314.600000	6.20957e-29
15314.550000	6.21094e-29
15314.500000	6.21232e-29
15314.450000	6.2137e-29
15314.400000	6.21508e-29
15314.350000	6.21645e-29
15314.300000	6.21783e-29
15314.250000	6.21921e-29
15314.200000	6.22059e-29
15314.150000	6.22197e-29
15314.100000	6.22335e-29
15314.050000	6.22473e-29
15314.000000	6.22611e-29
15313.950000	6.22749e-29
15313.900000	6.22887e-29
15313.850000	6.23026e-29
15313.800000	6.23164e-29
15313.750000	6.23302e-29
15313.700000	6.2344e-29
15313.650000	6.23578e-29
15313.600000	6.23717e-29
15313.550000	6.23855e-29
15313.500000	6.23993e-29
15313.450000	6.24132e-29
15313.400000	6.2427e-29
15313.350000	6.24409e-29
15313.300000	6.24547e-29
15313.250000	6.24686e-29
15313.200000	6.24824e-29
15313.150000	6.24963e-29
15313.100000	6.25101e-29
15313.050000	6.2524e-29
15313.000000	6.25379e-29
15312.950000	6.25517e-29
15312.900000	6.25656e-29
15312.850000	6.25795e-29
15312.800000	6.25934e-29
15312.750000	6.26072e-29
15312.700000	6.26211e-29
15312.650000	6.2635e-29
15312.600000	6.26489e-29
15312.550000	6.26628e-29
15312.500000	6.26767e-29
15312.450000	6.26906e-29
15312.400000	6.27045e-29
15312.350000	6.27184e-29
15312.300000	6.27323e-29
15312.250000	6.27462e-29
15312.200000	6.27601e-29
15312.150000	6.27741e-29
15312.100000	6.2788e-29
15312.050000	6.28019e-29
15312.000000	6.28158e-29
15311.950000	6.28298e-29
15311.900000	6.28437e-29
15311.850000	6.28576e-29
15311.800000	6.28716e-29
15311.750000	6.28855e-29
15311.700000	6.28995e-29
15311.650000	6.29134e-29
15311.600000	6.29274e-29
15311.550000	6.29413e-29
15311.500000	6.29553e-29
15311.450000	6.29693e-29
15311.400000	6.29832e-29
15311.350000	6.29972e-29
15311.300000	6.30112e-29
15311.250000	6.30251e-29
15311.200000	6.30391e-29
15311.150000	6.30531e-29
15311.100000	6.30671e-29
15311.050000	6.30811e-29
15311.000000	6.30951e-29
15310.950000	6.3109e-29
15310.900000	6.3123e-29
15310.850000	6.3137e-29
15310.800000	6.3151e-29
15310.750000	6.31651e-29
15310.700000	6.31791e-29
15310.650000	6.31931e-29
15310.600000	6.32071e-29
15310.550000	6.32211e-29
15310.500000	6.32351e-29
15310.450000	6.32492e-29
15310.400000	6.32632e-29
15310.350000	6.32772e-29
15310.300000	6.32912e-29
15310.250000	6.33053e-29
15310.200000	6.33193e-29
15310.150000	6.33334e-29
15310.100000	6.33474e-29
15310.050000	6.33615e-29
15310.000000	6.33755e-29
15309.950000	6.33896e-29
15309.900000	6.34036e-29
15309.850000	6.34177e-29
15309.800000	6.34318e-29
15309.750000	6.34458e-29
15309.700000	6.34599e-29
15309.650000	6.3474e-29
15309.600000	6.3488e-29
15309.550000	6.35021e-29
15309.500000	6.35162e-29
15309.450000	6.35303e-29
15309.400000	6.35444e-29
15309.350000	6.35585e-29
15309.300000	6.35726e-29
15309.250000	6.35867e-29
15309.200000	6.36008e-29
15309.150000	6.36149e-29
15309.100000	6.3629e-29
15309.050000	6.36431e-29
15309.000000	6.36572e-29
15308.950000	6.36713e-29
15308.900000	6.36855e-29
15308.850000	6.36996e-29
15308.800000	6.37137e-29
15308.750000	6.37278e-29
15308.700000	6.3742e-29
15308.650000	6.37561e-29
15308.600000	6.37702e-29
15308.550000	6.37844e-29
15308.500000	6.37985e-29
15308.450000	6.38127e-29
15308.400000	6.38268e-29
15308.350000	6.3841e-29
15308.300000	6.38551e-29
15308.250000	6.38693e-29
15308.200000	6.38835e-29
15308.150000	6.38976e-29
15308.100000	6.39118e-29
15308.050000	6.3926e-29
15308.000000	6.39402e-29
15307.950000	6.39543e-29
15307.900000	6.39685e-29
15307.850000	6.39827e-29
15307.800000	6.39969e-29
15307.750000	6.40111e-29
15307.700000	6.40253e-29
15307.650000	6.40395e-29
15307.600000	6.40537e-29
15307.550000	6.40679e-29
15307.500000	6.40821e-29
15307.450000	6.40963e-29
15307.400000	6.41105e-29
15307.350000	6.41248e-29
15307.300000	6.4139e-29
15307.250000	6.41532e-29
15307.200000	6.41674e-29
15307.150000	6.41817e-29
15307.100000	6.41959e-29
15307.050000	6.42101e-29
15307.000000	6.42244e-29
15306.950000	6.42386e-29
15306.900000	6.42529e-29
15306.850000	6.42671e-29
15306.800000	6.42814e-29
15306.750000	6.42956e-29
15306.700000	6.43099e-29
15306.650000	6.43241e-29
15306.600000	6.43384e-29
15306.550000	6.43527e-29
15306.500000	6.4367e-29
15306.450000	6.43812e-29
15306.400000	6.43955e-29
15306.350000	6.44098e-29
15306.300000	6.44241e-29
15306.250000	6.44384e-29
15306.200000	6.44527e-29
15306.150000	6.44669e-29
15306.100000	6.44812e-29
15306.050000	6.44955e-29
15306.000000	6.45099e-29
15305.950000	6.45242e-29
15305.900000	6.45385e-29
15305.850000	6.45528e-29
15305.800000	6.45671e-29
15305.750000	6.45814e-29
15305.700000	6.45957e-29
15305.650000	6.46101e-29
15305.600000	6.46244e-29
15305.550000	6.46387e-29
15305.500000	6.46531e-29
15305.450000	6.46674e-29
15305.400000	6.46817e-29
15305.350000	6.46961e-29
15305.300000	6.47104e-29
15305.250000	6.47248e-29
15305.200000	6.47391e-29
15305.150000	6.47535e-29
15305.100000	6.47679e-29
15305.050000	6.47822e-29
15305.000000	6.47966e-29
15304.950000	6.4811e-29
15304.900000	6.48253e-29
15304.850000	6.48397e-29
15304.800000	6.48541e-29
15304.750000	6.48685e-29
15304.700000	6.48829e-29
15304.650000	6.48973e-29
15304.600000	6.49116e-29
15304.550000	6.4926e-29
15304.500000	6.49404e-29
15304.450000	6.49548e-29
15304.400000	6.49693e-29
15304.350000	6.49837e-29
15304.300000	6.49981e-29
15304.250000	6.50125e-29
15304.200000	6.50269e-29
15304.150000	6.50413e-29
15304.100000	6.50558e-29
15304.050000	6.50702e-29
15304.000000	6.50846e-29
15303.950000	6.5099e-29
15303.900000	6.51135e-29
15303.850000	6.51279e-29
15303.800000	6.51424e-29
15303.750000	6.51568e-29
15303.700000	6.51713e-29
15303.650000	6.51857e-29
15303.600000	6.52002e-29
15303.550000	6.52146e-29
15303.500000	6.52291e-29
15303.450000	6.52436e-29
15303.400000	6.5258e-29
15303.350000	6.52725e-29
15303.300000	6.5287e-29
15303.250000	6.53015e-29
15303.200000	6.53159e-29
15303.150000	6.53304e-29
15303.100000	6.53449e-29
15303.050000	6.53594e-29
15303.000000	6.53739e-29
15302.950000	6.53884e-29
15302.900000	6.54029e-29
15302.850000	6.54174e-29
15302.800000	6.54319e-29
15302.750000	6.54464e-29
15302.700000	6.54609e-29
15302.650000	6.54755e-29
15302.600000	6.549e-29
15302.550000	6.55045e-29
15302.500000	6.5519e-29
15302.450000	6.55336e-29
15302.400000	6.55481e-29
15302.350000	6.55626e-29
15302.300000	6.55772e-29
15302.250000	6.55917e-29
15302.200000	6.56063e-29
15302.150000	6.56208e-29
15302.100000	6.56354e-29
15302.050000	6.56499e-29
15302.000000	6.56645e-29
15301.950000	6.56791e-29
15301.900000	6.56936e-29
15301.850000	6.57082e-29
15301.800000	6.57228e-29
15301.750000	6.57373e-29
15301.700000	6.57519e-29
15301.650000	6.57665e-29
15301.600000	6.57811e-29
15301.550000	6.57957e-29
15301.500000	6.58103e-29
15301.450000	6.58249e-29
15301.400000	6.58395e-29
15301.350000	6.58541e-29
15301.300000	6.58687e-29
15301.250000	6.58833e-29
15301.200000	6.58979e-29
15301.150000	6.59125e-29
15301.100000	6.59271e-29
15301.050000	6.59417e-29
15301.000000	6.59564e-29
15300.950000	6.5971e-29
15300.900000	6.59856e-29
15300.850000	6.60003e-29
15300.800000	6.60149e-29
15300.750000	6.60295e-29
15300.700000	6.60442e-29
15300.650000	6.60588e-29
15300.600000	6.60735e-29
15300.550000	6.60881e-29
15300.500000	6.61028e-29
15300.450000	6.61175e-29
15300.400000	6.61321e-29
15300.350000	6.61468e-29
15300.300000	6.61615e-29
15300.250000	6.61761e-29
15300.200000	6.61908e-29
15300.150000	6.62055e-29
15300.100000	6.62202e-29
15300.050000	6.62349e-29
15300.000000	6.62495e-29
15299.950000	6.62642e-29
15299.900000	6.62789e-29
15299.850000	6.62936e-29
15299.800000	6.63083e-29
15299.750000	6.6323e-29
15299.700000	6.63377e-29
15299.650000	6.63525e-29
15299.600000	6.63672e-29
15299.550000	6.63819e-29
15299.500000	6.63966e-29
15299.450000	6.64113e-29
15299.400000	6.64261e-29
15299.350000	6.64408e-29
15299.300000	6.64555e-29
15299.250000	6.64703e-29
15299.200000	6.6485e-29
15299.150000	6.64998e-29
15299.100000	6.65145e-29
15299.050000	6.65293e-29
15299.000000	6.6544e-29
15298.950000	6.65588e-29
15298.900000	6.65735e-29
15298.850000	6.65883e-29
15298.800000	6.66031e-29
15298.750000	6.66178e-29
15298.700000	6.66326e-29
15298.650000	6.66474e-29
15298.600000	6.66622e-29
15298.550000	6.6677e-29
15298.500000	6.66917e-29
15298.450000	6.67065e-29
15298.400000	6.67213e-29
15298.350000	6.67361e-29
15298.300000	6.67509e-29
15298.250000	6.67657e-29
15298.200000	6.67805e-29
15298.150000	6.67953e-29
15298.100000	6.68102e-29
15298.050000	6.6825e-29
15298.000000	6.68398e-29
15297.950000	6.68546e-29
15297.900000	6.68695e-29
15297.850000	6.68843e-29
15297.800000	6.68991e-29
15297.750000	6.6914e-29
15297.700000	6.69288e-29
15297.650000	6.69436e-29
15297.600000	6.69585e-29
15297.550000	6.69733e-29
15297.500000	6.69882e-29
15297.450000	6.7003e-29
15297.400000	6.70179e-29
15297.350000	6.70328e-29
15297.300000	6.70476e-29
15297.250000	6.70625e-29
15297.200000	6.70774e-29
15297.150000	6.70923e-29
15297.100000	6.71071e-29
15297.050000	6.7122e-29
15297.000000	6.71369e-29
15296.950000	6.71518e-29
15296.900000	6.71667e-29
15296.850000	6.71816e-29
15296.800000	6.71965e-29
15296.750000	6.72114e-29
15296.700000	6.72263e-29
15296.650000	6.72412e-29
15296.600000	6.72561e-29
15296.550000	6.7271e-29
15296.500000	6.72859e-29
15296.450000	6.73009e-29
15296.400000	6.73158e-29
15296.350000	6.73307e-29
15296.300000	6.73457e-29
15296.250000	6.73606e-29
15296.200000	6.73755e-29
15296.150000	6.73905e-29
15296.100000	6.74054e-29
15296.050000	6.74204e-29
15296.000000	6.74353e-29
15295.950000	6.74503e-29
15295.900000	6.74652e-29
15295.850000	6.74802e-29
15295.800000	6.74952e-29
15295.750000	6.75101e-29
15295.700000	6.75251e-29
15295.650000	6.75401e-29
15295.600000	6.75551e-29
15295.550000	6.757e-29
15295.500000	6.7585e-29
15295.450000	6.76e-29
15295.400000	6.7615e-29
15295.350000	6.763e-29
15295.300000	6.7645e-29
15295.250000	6.766e-29
15295.200000	6.7675e-29
15295.150000	6.769e-29
15295.100000	6.7705e-29
15295.050000	6.772e-29
15295.000000	6.77351e-29
15294.950000	6.77501e-29
15294.900000	6.77651e-29
15294.850000	6.77801e-29
15294.800000	6.77952e-29
15294.750000	6.78102e-29
15294.700000	6.78252e-29
15294.650000	6.78403e-29
15294.600000	6.78553e-29
15294.550000	6.78704e-29
15294.500000	6.78854e-29
15294.450000	6.79005e-29
15294.400000	6.79156e-29
15294.350000	6.79306e-29
15294.300000	6.79457e-29
15294.250000	6.79607e-29
15294.200000	6.79758e-29
15294.150000	6.79909e-29
15294.100000	6.8006e-29
15294.050000	6.80211e-29
15294.000000	6.80361e-29
15293.950000	6.80512e-29
15293.900000	6.80663e-29
15293.850000	6.80814e-29
15293.800000	6.80965e-29
15293.750000	6.81116e-29
15293.700000	6.81267e-29
15293.650000	6.81418e-29
15293.600000	6.8157e-29
15293.550000	6.81721e-29
15293.500000	6.81872e-29
15293.450000	6.82023e-29
15293.400000	6.82174e-29
15293.350000	6.82326e-29
15293.300000	6.82477e-29
15293.250000	6.82628e-29
15293.200000	6.8278e-29
15293.150000	6.82931e-29
15293.100000	6.83083e-29
15293.050000	6.83234e-29
15293.000000	6.83386e-29
15292.950000	6.83537e-29
15292.900000	6.83689e-29
15292.850000	6.8384e-29
15292.800000	6.83992e-29
15292.750000	6.84144e-29
15292.700000	6.84295e-29
15292.650000	6.84447e-29
15292.600000	6.84599e-29
15292.550000	6.84751e-29
15292.500000	6.84903e-29
15292.450000	6.85055e-29
15292.400000	6.85207e-29
15292.350000	6.85359e-29
15292.300000	6.85511e-29
15292.250000	6.85663e-29
15292.200000	6.85815e-29
15292.150000	6.85967e-29
15292.100000	6.86119e-29
15292.050000	6.86271e-29
15292.000000	6.86423e-29
15291.950000	6.86575e-29
15291.900000	6.86728e-29
15291.850000	6.8688e-29
15291.800000	6.87032e-29
15291.750000	6.87185e-29
15291.700000	6.87337e-29
15291.650000	6.8749e-29
15291.600000	6.87642e-29
15291.550000	6.87795e-29
15291.500000	6.87947e-29
15291.450000	6.881e-29
15291.400000	6.88252e-29
15291.350000	6.88405e-29
15291.300000	6.88558e-29
15291.250000	6.8871e-29
15291.200000	6.88863e-29
15291.150000	6.89016e-29
15291.100000	6.89169e-29
15291.050000	6.89321e-29
15291.000000	6.89474e-29
15290.950000	6.89627e-29
15290.900000	6.8978e-29
15290.850000	6.89933e-29
15290.800000	6.90086e-29
15290.750000	6.90239e-29
15290.700000	6.90392e-29
15290.650000	6.90545e-29
15290.600000	6.90699e-29
15290.550000	6.90852e-29
15290.500000	6.91005e-29
15290.450000	6.91158e-29
15290.400000	6.91312e-29
15290.350000	6.91465e-29
15290.300000	6.91618e-29
15290.250000	6.91772e-29
15290.200000	6.91925e-29
15290.150000	6.92078e-29
15290.100000	6.92232e-29
15290.050000	6.92385e-29
15290.000000	6.92539e-29
15289.950000	6.92693e-29
15289.900000	6.92846e-29
15289.850000	6.93e-29
15289.800000	6.93154e-29
15289.750000	6.93307e-29
15289.700000	6.93461e-29
15289.650000	6.93615e-29
15289.600000	6.93769e-29
15289.550000	6.93923e-29
15289.500000	6.94076e-29
15289.450000	6.9423e-29
15289.400000	6.94384e-29
15289.350000	6.94538e-29
15289.300000	6.94692e-29
15289.250000	6.94846e-29
15289.200000	6.95001e-29
15289.150000	6.95155e-29
15289.100000	6.95309e-29
15289.050000	6.95463e-29
15289.000000	6.95617e-29
15288.950000	6.95772e-29
15288.900000	6.95926e-29
15288.850000	6.9608e-29
15288.800000	6.96235e-29
15288.750000	6.96389e-29
15288.700000	6.96543e-29
15288.650000	6.96698e-29
15288.600000	6.96852e-29
15288.550000	6.97007e-29
15288.500000	6.97162e-29
15288.450000	6.97316e-29
15288.400000	6.97471e-29
15288.350000	6.97626e-29
15288.300000	6.9778e-29
15288.250000	6.97935e-29
15288.200000	6.9809e-29
15288.150000	6.98245e-29
15288.100000	6.98399e-29
15288.050000	6.98554e-29
15288.000000	6.98709e-29
15287.950000	6.98864e-29
15287.900000	6.99019e-29
15287.850000	6.99174e-29
15287.800000	6.99329e-29
15287.750000	6.99484e-29
15287.700000	6.9964e-29
15287.650000	6.99795e-29
15287.600000	6.9995e-29
15287.550000	7.00105e-29
15287.500000	7.0026e-29
15287.450000	7.00416e-29
15287.400000	7.00571e-29
15287.350000	7.00726e-29
15287.300000	7.00882e-29
15287.250000	7.01037e-29
15287.200000	7.01193e-29
15287.150000	7.01348e-29
15287.100000	7.01504e-29
15287.050000	7.01659e-29
15287.000000	7.01815e-29
15286.950000	7.01971e-29
15286.900000	7.02126e-29
15286.850000	7.02282e-29
15286.800000	7.02438e-29
15286.750000	7.02594e-29
15286.700000	7.02749e-29
15286.650000	7.02905e-29
15286.600000	7.03061e-29
15286.550000	7.03217e-29
15286.500000	7.03373e-29
15286.450000	7.03529e-29
15286.400000	7.03685e-29
15286.350000	7.03841e-29
15286.300000	7.03997e-29
15286.250000	7.04153e-29
15286.200000	7.04309e-29
15286.150000	7.04466e-29
15286.100000	7.04622e-29
15286.050000	7.04778e-29
15286.000000	7.04935e-29
15285.950000	7.05091e-29
15285.900000	7.05247e-29
15285.850000	7.05404e-29
15285.800000	7.0556e-29
15285.750000	7.05717e-29
15285.700000	7.05873e-29
15285.650000	7.0603e-29
15285.600000	7.06186e-29
15285.550000	7.06343e-29
15285.500000	7.06499e-29
15285.450000	7.06656e-29
15285.400000	7.06813e-29
15285.350000	7.0697e-29
15285.300000	7.07126e-29
15285.250000	7.07283e-29
15285.200000	7.0744e-29
15285.150000	7.07597e-29
15285.100000	7.07754e-29
15285.050000	7.07911e-29
15285.000000	7.08068e-29
15284.950000	7.08225e-29
15284.900000	7.08382e-29
15284.850000	7.08539e-29
15284.800000	7.08696e-29
15284.750000	7.08853e-29
15284.700000	7.09011e-29
15284.650000	7.09168e-29
15284.600000	7.09325e-29
15284.550000	7.09482e-29
15284.500000	7.0964e-29
15284.450000	7.09797e-29
15284.400000	7.09955e-29
15284.350000	7.10112e-29
15284.300000	7.1027e-29
15284.250000	7.10427e-29
15284.200000	7.10585e-29
15284.150000	7.10742e-29
15284.100000	7.109e-29
15284.050000	7.11058e-29
15284.000000	7.11215e-29
15283.950000	7.11373e-29
15283.900000	7.11531e-29
15283.850000	7.11689e-29
15283.800000	7.11846e-29
15283.750000	7.12004e-29
15283.700000	7.12162e-29
15283.650000	7.1232e-29
15283.600000	7.12478e-29
15283.550000	7.12636e-29
15283.500000	7.12794e-29
15283.450000	7.12952e-29
15283.400000	7.1311e-29
15283.350000	7.13268e-29
15283.300000	7.13427e-29
15283.250000	7.13585e-29
15283.200000	7.13743e-29
15283.150000	7.13901e-29
15283.100000	7.1406e-29
15283.050000	7.14218e-29
15283.000000	7.14377e-29
15282.950000	7.14535e-29
15282.900000	7.14693e-29
15282.850000	7.14852e-29
15282.800000	7.1501e-29
15282.750000	7.15169e-29
15282.700000	7.15328e-29
15282.650000	7.15486e-29
15282.600000	7.15645e-29
15282.550000	7.15804e-29
15282.500000	7.15962e-29
15282.450000	7.16121e-29
15282.400000	7.1628e-29
15282.350000	7.16439e-29
15282.300000	7.16598e-29
15282.250000	7.16757e-29
15282.200000	7.16916e-29
15282.150000	7.17075e-29
15282.100000	7.17234e-29
15282.050000	7.17393e-29
15282.000000	7.17552e-29
15281.950000	7.17711e-29
15281.900000	7.1787e-29
15281.850000	7.18029e-29
15281.800000	7.18189e-29
15281.750000	7.18348e-29
15281.700000	7.18507e-29
15281.650000	7.18667e-29
15281.600000	7.18826e-29
15281.550000	7.18985e-29
15281.500000	7.19145e-29
15281.450000	7.19304e-29
15281.400000	7.19464e-29
15281.350000	7.19623e-29
15281.300000	7.19783e-29
15281.250000	7.19943e-29
15281.200000	7.20102e-29
15281.150000	7.20262e-29
15281.100000	7.20422e-29
15281.050000	7.20582e-29
15281.000000	7.20741e-29
15280.950000	7.20901e-29
15280.900000	7.21061e-29
15280.850000	7.21221e-29
15280.800000	7.21381e-29
15280.750000	7.21541e-29
15280.700000	7.21701e-29
15280.650000	7.21861e-29
15280.600000	7.22021e-29
15280.550000	7.22181e-29
15280.500000	7.22341e-29
15280.450000	7.22502e-29
15280.400000	7.22662e-29
15280.350000	7.22822e-29
15280.300000	7.22982e-29
15280.250000	7.23143e-29
15280.200000	7.23303e-29
15280.150000	7.23464e-29
15280.100000	7.23624e-29
15280.050000	7.23784e-29
15280.000000	7.23945e-29
15279.950000	7.24106e-29
15279.900000	7.24266e-29
15279.850000	7.24427e-29
15279.800000	7.24587e-29
15279.750000	7.24748e-29
15279.700000	7.24909e-29
15279.650000	7.2507e-29
15279.600000	7.2523e-29
15279.550000	7.25391e-29
15279.500000	7.25552e-29
15279.450000	7.25713e-29
15279.400000	7.25874e-29
15279.350000	7.26035e-29
15279.300000	7.26196e-29
15279.250000	7.26357e-29
15279.200000	7.26518e-29
15279.150000	7.26679e-29
15279.100000	7.2684e-29
15279.050000	7.27002e-29
15279.000000	7.27163e-29
15278.950000	7.27324e-29
15278.900000	7.27485e-29
15278.850000	7.27647e-29
15278.800000	7.27808e-29
15278.750000	7.2797e-29
15278.700000	7.28131e-29
15278.650000	7.28293e-29
15278.600000	7.28454e-29
15278.550000	7.28616e-29
15278.500000	7.28777e-29
15278.450000	7.28939e-29
15278.400000	7.291e-29
15278.350000	7.29262e-29
15278.300000	7.29424e-29
15278.250000	7.29586e-29
15278.200000	7.29747e-29
15278.150000	7.29909e-29
15278.100000	7.30071e-29
15278.050000	7.30233e-29
15278.000000	7.30395e-29
15277.950000	7.30557e-29
15277.900000	7.30719e-29
15277.850000	7.30881e-29
15277.800000	7.31043e-29
15277.750000	7.31205e-29
15277.700000	7.31368e-29
15277.650000	7.3153e-29
15277.600000	7.31692e-29
15277.550000	7.31854e-29
15277.500000	7.32017e-29
15277.450000	7.32179e-29
15277.400000	7.32341e-29
15277.350000	7.32504e-29
15277.300000	7.32666e-29
15277.250000	7.32829e-29
15277.200000	7.32991e-29
15277.150000	7.33154e-29
15277.100000	7.33316e-29
15277.050000	7.33479e-29
15277.000000	7.33642e-29
15276.950000	7.33804e-29
15276.900000	7.33967e-29
15276.850000	7.3413e-29
15276.800000	7.34293e-29
15276.750000	7.34456e-29
15276.700000	7.34618e-29
15276.650000	7.34781e-29
15276.600000	7.34944e-29
15276.550000	7.35107e-29
15276.500000	7.3527e-29
15276.450000	7.35433e-29
15276.400000	7.35596e-29
15276.350000	7.3576e-29
15276.300000	7.35923e-29
15276.250000	7.36086e-29
15276.200000	7.36249e-29
15276.150000	7.36413e-29
15276.100000	7.36576e-29
15276.050000	7.36739e-29
15276.000000	7.36903e-29
15275.950000	7.37066e-29
15275.900000	7.37229e-29
15275.850000	7.37393e-29
15275.800000	7.37557e-29
15275.750000	7.3772e-29
15275.700000	7.37884e-29
15275.650000	7.38047e-29
15275.600000	7.38211e-29
15275.550000	7.38375e-29
15275.500000	7.38539e-29
15275.450000	7.38702e-29
15275.400000	7.38866e-29
15275.350000	7.3903e-29
15275.300000	7.39194e-29
15275.250000	7.39358e-29
15275.200000	7.39522e-29
15275.150000	7.39686e-29
15275.100000	7.3985e-29
15275.050000	7.40014e-29
15275.000000	7.40178e-29
15274.950000	7.40342e-29
15274.900000	7.40506e-29
15274.850000	7.40671e-29
15274.800000	7.40835e-29
15274.750000	7.40999e-29
15274.700000	7.41164e-29
15274.650000	7.41328e-29
15274.600000	7.41492e-29
15274.550000	7.41657e-29
15274.500000	7.41821e-29
15274.450000	7.41986e-29
15274.400000	7.4215e-29
15274.350000	7.42315e-29
15274.300000	7.4248e-29
15274.250000	7.42644e-29
15274.200000	7.42809e-29
15274.150000	7.42974e-29
15274.100000	7.43138e-29
15274.050000	7.43303e-29
15274.000000	7.43468e-29
15273.950000	7.43633e-29
15273.900000	7.43798e-29
15273.850000	7.43963e-29
15273.800000	7.44128e-29
15273.750000	7.44293e-29
15273.700000	7.44458e-29
15273.650000	7.44623e-29
15273.600000	7.44788e-29
15273.550000	7.44953e-29
15273.500000	7.45119e-29
15273.450000	7.45284e-29
15273.400000	7.45449e-29
15273.350000	7.45614e-29
15273.300000	7.4578e-29
15273.250000	7.45945e-29
15273.200000	7.46111e-29
15273.150000	7.46276e-29
15273.100000	7.46442e-29
15273.050000	7.46607e-29
15273.000000	7.46773e-29
15272.950000	7.46938e-29
15272.900000	7.47104e-29
15272.850000	7.4727e-29
15272.800000	7.47435e-29
15272.750000	7.47601e-29
15272.700000	7.47767e-29
15272.650000	7.47933e-29
15272.600000	7.48099e-29
15272.550000	7.48265e-29
15272.500000	7.48431e-29
15272.450000	7.48597e-29
15272.400000	7.48763e-29
15272.350000	7.48929e-29
15272.300000	7.49095e-29
15272.250000	7.49261e-29
15272.200000	7.49427e-29
15272.150000	7.49593e-29
15272.100000	7.4976e-29
15272.050000	7.49926e-29
15272.000000	7.50092e-29
15271.950000	7.50258e-29
15271.900000	7.50425e-29
15271.850000	7.50591e-29
15271.800000	7.50758e-29
15271.750000	7.50924e-29
15271.700000	7.51091e-29
15271.650000	7.51257e-29
15271.600000	7.51424e-29
15271.550000	7.51591e-29
15271.500000	7.51757e-29
15271.450000	7.51924e-29
15271.400000	7.52091e-29
15271.350000	7.52258e-29
15271.300000	7.52424e-29
15271.250000	7.52591e-29
15271.200000	7.52758e-29
15271.150000	7.52925e-29
15271.100000	7.53092e-29
15271.050000	7.53259e-29
15271.000000	7.53426e-29
15270.950000	7.53593e-29
15270.900000	7.5376e-29
15270.850000	7.53928e-29
15270.800000	7.54095e-29
15270.750000	7.54262e-29
15270.700000	7.54429e-29
15270.650000	7.54597e-29
15270.600000	7.54764e-29
15270.550000	7.54931e-29
15270.500000	7.55099e-29
15270.450000	7.55266e-29
15270.400000	7.55434e-29
15270.350000	7.55601e-29
15270.300000	7.55769e-29
15270.250000	7.55937e-29
15270.200000	7.56104e-29
15270.150000	7.56272e-29
15270.100000	7.5644e-29
15270.050000	7.56607e-29
15270.000000	7.56775e-29
15269.950000	7.56943e-29
15269.900000	7.57111e-29
15269.850000	7.57279e-29
15269.800000	7.57447e-29
15269.750000	7.57615e-29
15269.700000	7.57783e-29
15269.650000	7.57951e-29
15269.600000	7.58119e-29
15269.550000	7.58287e-29
15269.500000	7.58455e-29
15269.450000	7.58623e-29
15269.400000	7.58792e-29
15269.350000	7.5896e-29
15269.300000	7.59128e-29
15269.250000	7.59297e-29
15269.200000	7.59465e-29
15269.150000	7.59633e-29
15269.100000	7.59802e-29
15269.050000	7.5997e-29
15269.000000	7.60139e-29
15268.950000	7.60308e-29
15268.900000	7.60476e-29
15268.850000	7.60645e-29
15268.800000	7.60813e-29
15268.750000	7.60982e-29
15268.700000	7.61151e-29
15268.650000	7.6132e-29
15268.600000	7.61489e-29
15268.550000	7.61658e-29
15268.500000	7.61826e-29
15268.450000	7.61995e-29
15268.400000	7.62164e-29
15268.350000	7.62333e-29
15268.300000	7.62502e-29
15268.250000	7.62672e-29
15268.200000	7.62841e-29
15268.150000	7.6301e-29
15268.100000	7.63179e-29
15268.050000	7.63348e-29
15268.000000	7.63518e-29
15267.950000	7.63687e-29
15267.900000	7.63856e-29
15267.850000	7.64026e-29
15267.800000	7.64195e-29
15267.750000	7.64365e-29
15267.700000	7.64534e-29
15267.650000	7.64704e-29
15267.600000	7.64873e-29
15267.550000	7.65043e-29
15267.500000	7.65213e-29
15267.450000	7.65382e-29
15267.400000	7.65552e-29
15267.350000	7.65722e-29
15267.300000	7.65892e-29
15267.250000	7.66062e-29
15267.200000	7.66232e-29
15267.150000	7.66401e-29
15267.100000	7.66571e-29
15267.050000	7.66741e-29
15267.000000	7.66911e-29
15266.950000	7.67082e-29
15266.900000	7.67252e-29
15266.850000	7.67422e-29
15266.800000	7.67592e-29
15266.750000	7.67762e-29
15266.700000	7.67933e-29
15266.650000	7.68103e-29
15266.600000	7.68273e-29
15266.550000	7.68444e-29
15266.500000	7.68614e-29
15266.450000	7.68784e-29
15266.400000	7.68955e-29
15266.350000	7.69126e-29
15266.300000	7.69296e-29
15266.250000	7.69467e-29
15266.200000	7.69637e-29
15266.150000	7.69808e-29
15266.100000	7.69979e-29
15266.050000	7.7015e-29
15266.000000	7.7032e-29
15265.950000	7.70491e-29
15265.900000	7.70662e-29
15265.850000	7.70833e-29
15265.800000	7.71004e-29
15265.750000	7.71175e-29
15265.700000	7.71346e-29
15265.650000	7.71517e-29
15265.600000	7.71688e-29
15265.550000	7.71859e-29
15265.500000	7.7203e-29
15265.450000	7.72202e-29
15265.400000	7.72373e-29
15265.350000	7.72544e-29
15265.300000	7.72716e-29
15265.250000	7.72887e-29
15265.200000	7.73058e-29
15265.150000	7.7323e-29
15265.100000	7.73401e-29
15265.050000	7.73573e-29
15265.000000	7.73744e-29
15264.950000	7.73916e-29
15264.900000	7.74088e-29
15264.850000	7.74259e-29
15264.800000	7.74431e-29
15264.750000	7.74603e-29
15264.700000	7.74775e-29
15264.650000	7.74946e-29
15264.600000	7.75118e-29
15264.550000	7.7529e-29
15264.500000	7.75462e-29
15264.450000	7.75634e-29
15264.400000	7.75806e-29
15264.350000	7.75978e-29
15264.300000	7.7615e-29
15264.250000	7.76322e-29
15264.200000	7.76495e-29
15264.150000	7.76667e-29
15264.100000	7.76839e-29
15264.050000	7.77011e-29
15264.000000	7.77184e-29
15263.950000	7.77356e-29
15263.900000	7.77528e-29
15263.850000	7.77701e-29
15263.800000	7.77873e-29
15263.750000	7.78046e-29
15263.700000	7.78218e-29
15263.650000	7.78391e-29
15263.600000	7.78564e-29
15263.550000	7.78736e-29
15263.500000	7.78909e-29
15263.450000	7.79082e-29
15263.400000	7.79254e-29
15263.350000	7.79427e-29
15263.300000	7.796e-29
15263.250000	7.79773e-29
15263.200000	7.79946e-29
15263.150000	7.80119e-29
15263.100000	7.80292e-29
15263.050000	7.80465e-29
15263.000000	7.80638e-29
15262.950000	7.80811e-29
15262.900000	7.80984e-29
15262.850000	7.81158e-29
15262.800000	7.81331e-29
15262.750000	7.81504e-29
15262.700000	7.81677e-29
15262.650000	7.81851e-29
15262.600000	7.82024e-29
15262.550000	7.82198e-29
15262.500000	7.82371e-29
15262.450000	7.82545e-29
15262.400000	7.82718e-29
15262.350000	7.82892e-29
15262.300000	7.83065e-29
15262.250000	7.83239e-29
15262.200000	7.83413e-29
15262.150000	7.83586e-29
15262.100000	7.8376e-29
15262.050000	7.83934e-29
15262.000000	7.84108e-29
15261.950000	7.84282e-29
15261.900000	7.84456e-29
15261.850000	7.8463e-29
15261.800000	7.84804e-29
15261.750000	7.84978e-29
15261.700000	7.85152e-29
15261.650000	7.85326e-29
15261.600000	7.855e-29
15261.550000	7.85674e-29
15261.500000	7.85849e-29
15261.450000	7.86023e-29
15261.400000	7.86197e-29
15261.350000	7.86372e-29
15261.300000	7.86546e-29
15261.250000	7.8672e-29
15261.200000	7.86895e-29
15261.150000	7.87069e-29
15261.100000	7.87244e-29
15261.050000	7.87419e-29
15261.000000	7.87593e-29
15260.950000	7.87768e-29
15260.900000	7.87943e-29
15260.850000	7.88117e-29
15260.800000	7.88292e-29
15260.750000	7.88467e-29
15260.700000	7.88642e-29
15260.650000	7.88817e-29
15260.600000	7.88992e-29
15260.550000	7.89167e-29
15260.500000	7.89342e-29
15260.450000	7.89517e-29
15260.400000	7.89692e-29
15260.350000	7.89867e-29
15260.300000	7.90042e-29
15260.250000	7.90217e-29
15260.200000	7.90393e-29
15260.150000	7.90568e-29
15260.100000	7.90743e-29
15260.050000	7.90919e-29
15260.000000	7.91094e-29
15259.950000	7.91269e-29
15259.900000	7.91445e-29
15259.850000	7.9162e-29
15259.800000	7.91796e-29
15259.750000	7.91972e-29
15259.700000	7.92147e-29
15259.650000	7.92323e-29
15259.600000	7.92499e-29
15259.550000	7.92674e-29
15259.500000	7.9285e-29
15259.450000	7.93026e-29
15259.400000	7.93202e-29
15259.350000	7.93378e-29
15259.300000	7.93554e-29
15259.250000	7.9373e-29
15259.200000	7.93906e-29
15259.150000	7.94082e-29
15259.100000	7.94258e-29
15259.050000	7.94434e-29
15259.000000	7.9461e-29
15258.950000	7.94787e-29
15258.900000	7.94963e-29
15258.850000	7.95139e-29
15258.800000	7.95316e-29
15258.750000	7.95492e-29
15258.700000	7.95668e-29
15258.650000	7.95845e-29
15258.600000	7.96021e-29
15258.550000	7.96198e-29
15258.500000	7.96374e-29
15258.450000	7.96551e-29
15258.400000	7.96728e-29
15258.350000	7.96904e-29
15258.300000	7.97081e-29
15258.250000	7.97258e-29
15258.200000	7.97435e-29
15258.150000	7.97612e-29
15258.100000	7.97788e-29
15258.050000	7.97965e-29
15258.000000	7.98142e-29
15257.950000	7.98319e-29
15257.900000	7.98496e-29
15257.850000	7.98673e-29
15257.800000	7.98851e-29
15257.750000	7.99028e-29
15257.700000	7.99205e-29
15257.650000	7.99382e-29
15257.600000	7.9956e-29
15257.550000	7.99737e-29
15257.500000	7.99914e-29
15257.450000	8.00092e-29
15257.400000	8.00269e-29
15257.350000	8.00447e-29
15257.300000	8.00624e-29
15257.250000	8.00802e-29
15257.200000	8.00979e-29
15257.150000	8.01157e-29
15257.100000	8.01335e-29
15257.050000	8.01512e-29
15257.000000	8.0169e-29
15256.950000	8.01868e-29
15256.900000	8.02046e-29
15256.850000	8.02224e-29
15256.800000	8.02401e-29
15256.750000	8.02579e-29
15256.700000	8.02757e-29
15256.650000	8.02935e-29
15256.600000	8.03114e-29
15256.550000	8.03292e-29
15256.500000	8.0347e-29
15256.450000	8.03648e-29
15256.400000	8.03826e-29
15256.350000	8.04004e-29
15256.300000	8.04183e-29
15256.250000	8.04361e-29
15256.200000	8.0454e-29
15256.150000	8.04718e-29
15256.100000	8.04896e-29
15256.050000	8.05075e-29
15256.000000	8.05253e-29
15255.950000	8.05432e-29
15255.900000	8.05611e-29
15255.850000	8.05789e-29
15255.800000	8.05968e-29
15255.750000	8.06147e-29
15255.700000	8.06326e-29
15255.650000	8.06504e-29
15255.600000	8.06683e-29
15255.550000	8.06862e-29
15255.500000	8.07041e-29
15255.450000	8.0722e-29
15255.400000	8.07399e-29
15255.350000	8.07578e-29
15255.300000	8.07757e-29
15255.250000	8.07936e-29
15255.200000	8.08116e-29
15255.150000	8.08295e-29
15255.100000	8.08474e-29
15255.050000	8.08653e-29
15255.000000	8.08833e-29
15254.950000	8.09012e-29
15254.900000	8.09192e-29
15254.850000	8.09371e-29
15254.800000	8.09551e-29
15254.750000	8.0973e-29
15254.700000	8.0991e-29
15254.650000	8.10089e-29
15254.600000	8.10269e-29
15254.550000	8.10449e-29
15254.500000	8.10628e-29
15254.450000	8.10808e-29
15254.400000	8.10988e-29
15254.350000	8.11168e-29
15254.300000	8.11348e-29
15254.250000	8.11528e-29
15254.200000	8.11708e-29
15254.150000	8.11888e-29
15254.100000	8.12068e-29
15254.050000	8.12248e-29
15254.000000	8.12428e-29
15253.950000	8.12608e-29
15253.900000	8.12788e-29
15253.850000	8.12969e-29
15253.800000	8.13149e-29
15253.750000	8.13329e-29
15253.700000	8.1351e-29
15253.650000	8.1369e-29
15253.600000	8.1387e-29
15253.550000	8.14051e-29
15253.500000	8.14232e-29
15253.450000	8.14412e-29
15253.400000	8.14593e-29
15253.350000	8.14773e-29
15253.300000	8.14954e-29
15253.250000	8.15135e-29
15253.200000	8.15316e-29
15253.150000	8.15496e-29
15253.100000	8.15677e-29
15253.050000	8.15858e-29
15253.000000	8.16039e-29
15252.950000	8.1622e-29
15252.900000	8.16401e-29
15252.850000	8.16582e-29
15252.800000	8.16763e-29
15252.750000	8.16944e-29
15252.700000	8.17126e-29
15252.650000	8.17307e-29
15252.600000	8.17488e-29
15252.550000	8.17669e-29
15252.500000	8.17851e-29
15252.450000	8.18032e-29
15252.400000	8.18213e-29
15252.350000	8.18395e-29
15252.300000	8.18576e-29
15252.250000	8.18758e-29
15252.200000	8.1894e-29
15252.150000	8.19121e-29
15252.100000	8.19303e-29
15252.050000	8.19485e-29
15252.000000	8.19666e-29
15251.950000	8.19848e-29
15251.900000	8.2003e-29
15251.850000	8.20212e-29
15251.800000	8.20394e-29
15251.750000	8.20576e-29
15251.700000	8.20758e-29
15251.650000	8.2094e-29
15251.600000	8.21122e-29
15251.550000	8.21304e-29
15251.500000	8.21486e-29
15251.450000	8.21668e-29
15251.400000	8.2185e-29
15251.350000	8.22033e-29
15251.300000	8.22215e-29
15251.250000	8.22397e-29
15251.200000	8.2258e-29
15251.150000	8.22762e-29
15251.100000	8.22945e-29
15251.050000	8.23127e-29
15251.000000	8.2331e-29
15250.950000	8.23492e-29
15250.900000	8.23675e-29
15250.850000	8.23858e-29
15250.800000	8.2404e-29
15250.750000	8.24223e-29
15250.700000	8.24406e-29
15250.650000	8.24589e-29
15250.600000	8.24772e-29
15250.550000	8.24954e-29
15250.500000	8.25137e-29
15250.450000	8.2532e-29
15250.400000	8.25503e-29
15250.350000	8.25686e-29
15250.300000	8.2587e-29
15250.250000	8.26053e-29
15250.200000	8.26236e-29
15250.150000	8.26419e-29
15250.100000	8.26602e-29
15250.050000	8.26786e-29
15250.000000	8.26969e-29
15249.950000	8.27153e-29
15249.900000	8.27336e-29
15249.850000	8.2752e-29
15249.800000	8.27703e-29
15249.750000	8.27887e-29
15249.700000	8.2807e-29
15249.650000	8.28254e-29
15249.600000	8.28438e-29
15249.550000	8.28621e-29
15249.500000	8.28805e-29
15249.450000	8.28989e-29
15249.400000	8.29173e-29
15249.350000	8.29357e-29
15249.300000	8.29541e-29
15249.250000	8.29725e-29
15249.200000	8.29909e-29
15249.150000	8.30093e-29
15249.100000	8.30277e-29
15249.050000	8.30461e-29
15249.000000	8.30645e-29
15248.950000	8.30829e-29
15248.900000	8.31013e-29
15248.850000	8.31198e-29
15248.800000	8.31382e-29
15248.750000	8.31566e-29
15248.700000	8.31751e-29
15248.650000	8.31935e-29
15248.600000	8.3212e-29
15248.550000	8.32304e-29
15248.500000	8.32489e-29
15248.450000	8.32674e-29
15248.400000	8.32858e-29
15248.350000	8.33043e-29
15248.300000	8.33228e-29
15248.250000	8.33413e-29
15248.200000	8.33597e-29
15248.150000	8.33782e-29
15248.100000	8.33967e-29
15248.050000	8.34152e-29
15248.000000	8.34337e-29
15247.950000	8.34522e-29
15247.900000	8.34707e-29
15247.850000	8.34892e-29
15247.800000	8.35078e-29
15247.750000	8.35263e-29
15247.700000	8.35448e-29
15247.650000	8.35633e-29
15247.600000	8.35819e-29
15247.550000	8.36004e-29
15247.500000	8.36189e-29
15247.450000	8.36375e-29
15247.400000	8.3656e-29
15247.350000	8.36746e-29
15247.300000	8.36931e-29
15247.250000	8.37117e-29
15247.200000	8.37303e-29
15247.150000	8.37488e-29
15247.100000	8.37674e-29
15247.050000	8.3786e-29
15247.000000	8.38046e-29
15246.950000	8.38232e-29
15246.900000	8.38417e-29
15246.850000	8.38603e-29
15246.800000	8.38789e-29
15246.750000	8.38975e-29
15246.700000	8.39161e-29
15246.650000	8.39348e-29
15246.600000	8.39534e-29
15246.550000	8.3972e-29
15246.500000	8.39906e-29
15246.450000	8.40092e-29
15246.400000	8.40279e-29
15246.350000	8.40465e-29
15246.300000	8.40651e-29
15246.250000	8.40838e-29
15246.200000	8.41024e-29
15246.150000	8.41211e-29
15246.100000	8.41397e-29
15246.050000	8.41584e-29
15246.000000	8.41771e-29
15245.950000	8.41957e-29
15245.900000	8.42144e-29
15245.850000	8.42331e-29
15245.800000	8.42518e-29
15245.750000	8.42705e-29
15245.700000	8.42891e-29
15245.650000	8.43078e-29
15245.600000	8.43265e-29
15245.550000	8.43452e-29
15245.500000	8.43639e-29
15245.450000	8.43827e-29
15245.400000	8.44014e-29
15245.350000	8.44201e-29
15245.300000	8.44388e-29
15245.250000	8.44575e-29
15245.200000	8.44763e-29
15245.150000	8.4495e-29
15245.100000	8.45137e-29
15245.050000	8.45325e-29
15245.000000	8.45512e-29
15244.950000	8.457e-29
15244.900000	8.45887e-29
15244.850000	8.46075e-29
15244.800000	8.46263e-29
15244.750000	8.4645e-29
15244.700000	8.46638e-29
15244.650000	8.46826e-29
15244.600000	8.47014e-29
15244.550000	8.47201e-29
15244.500000	8.47389e-29
15244.450000	8.47577e-29
15244.400000	8.47765e-29
15244.350000	8.47953e-29
15244.300000	8.48141e-29
15244.250000	8.48329e-29
15244.200000	8.48518e-29
15244.150000	8.48706e-29
15244.100000	8.48894e-29
15244.050000	8.49082e-29
15244.000000	8.4927e-29
15243.950000	8.49459e-29
15243.900000	8.49647e-29
15243.850000	8.49836e-29
15243.800000	8.50024e-29
15243.750000	8.50213e-29
15243.700000	8.50401e-29
15243.650000	8.5059e-29
15243.600000	8.50778e-29
15243.550000	8.50967e-29
15243.500000	8.51156e-29
15243.450000	8.51345e-29
15243.400000	8.51533e-29
15243.350000	8.51722e-29
15243.300000	8.51911e-29
15243.250000	8.521e-29
15243.200000	8.52289e-29
15243.150000	8.52478e-29
15243.100000	8.52667e-29
15243.050000	8.52856e-29
15243.000000	8.53045e-29
15242.950000	8.53235e-29
15242.900000	8.53424e-29
15242.850000	8.53613e-29
15242.800000	8.53802e-29
15242.750000	8.53992e-29
15242.700000	8.54181e-29
15242.650000	8.54371e-29
15242.600000	8.5456e-29
15242.550000	8.5475e-29
15242.500000	8.54939e-29
15242.450000	8.55129e-29
15242.400000	8.55318e-29
15242.350000	8.55508e-29
15242.300000	8.55698e-29
15242.250000	8.55888e-29
15242.200000	8.56077e-29
15242.150000	8.56267e-29
15242.100000	8.56457e-29
15242.050000	8.56647e-29
15242.000000	8.56837e-29
15241.950000	8.57027e-29
15241.900000	8.57217e-29
15241.850000	8.57407e-29
15241.800000	8.57597e-29
15241.750000	8.57788e-29
15241.700000	8.57978e-29
15241.650000	8.58168e-29
15241.600000	8.58359e-29
15241.550000	8.58549e-29
15241.500000	8.58739e-29
15241.450000	8.5893e-29
15241.400000	8.5912e-29
15241.350000	8.59311e-29
15241.300000	8.59501e-29
15241.250000	8.59692e-29
15241.200000	8.59883e-29
15241.150000	8.60073e-29
15241.100000	8.60264e-29
15241.050000	8.60455e-29
15241.000000	8.60646e-29
15240.950000	8.60837e-29
15240.900000	8.61027e-29
15240.850000	8.61218e-29
15240.800000	8.61409e-29
15240.750000	8.616e-29
15240.700000	8.61792e-29
15240.650000	8.61983e-29
15240.600000	8.62174e-29
15240.550000	8.62365e-29
15240.500000	8.62556e-29
15240.450000	8.62748e-29
15240.400000	8.62939e-29
15240.350000	8.6313e-29
15240.300000	8.63322e-29
15240.250000	8.63513e-29
15240.200000	8.63705e-29
15240.150000	8.63896e-29
15240.100000	8.64088e-29
15240.050000	8.64279e-29
15240.000000	8.64471e-29
15239.950000	8.64663e-29
15239.900000	8.64855e-29
15239.850000	8.65046e-29
15239.800000	8.65238e-29
15239.750000	8.6543e-29
15239.700000	8.65622e-29
15239.650000	8.65814e-29
15239.600000	8.66006e-29
15239.550000	8.66198e-29
15239.500000	8.6639e-29
15239.450000	8.66582e-29
15239.400000	8.66775e-29
15239.350000	8.66967e-29
15239.300000	8.67159e-29
15239.250000	8.67351e-29
15239.200000	8.67544e-29
15239.150000	8.67736e-29
15239.100000	8.67929e-29
15239.050000	8.68121e-29
15239.000000	8.68314e-29
15238.950000	8.68506e-29
15238.900000	8.68699e-29
15238.850000	8.68891e-29
15238.800000	8.69084e-29
15238.750000	8.69277e-29
15238.700000	8.6947e-29
15238.650000	8.69663e-29
15238.600000	8.69855e-29
15238.550000	8.70048e-29
15238.500000	8.70241e-29
15238.450000	8.70434e-29
15238.400000	8.70627e-29
15238.350000	8.7082e-29
15238.300000	8.71014e-29
15238.250000	8.71207e-29
15238.200000	8.714e-29
15238.150000	8.71593e-29
15238.100000	8.71786e-29
15238.050000	8.7198e-29
15238.000000	8.72173e-29
15237.950000	8.72367e-29
15237.900000	8.7256e-29
15237.850000	8.72754e-29
15237.800000	8.72947e-29
15237.750000	8.73141e-29
15237.700000	8.73334e-29
15237.650000	8.73528e-29
15237.600000	8.73722e-29
15237.550000	8.73916e-29
15237.500000	8.74109e-29
15237.450000	8.74303e-29
15237.400000	8.74497e-29
15237.350000	8.74691e-29
15237.300000	8.74885e-29
15237.250000	8.75079e-29
15237.200000	8.75273e-29
15237.150000	8.75467e-29
15237.100000	8.75661e-29
15237.050000	8.75856e-29
15237.000000	8.7605e-29
15236.950000	8.76244e-29
15236.900000	8.76439e-29
15236.850000	8.76633e-29
15236.800000	8.76827e-29
15236.750000	8.77022e-29
15236.700000	8.77216e-29
15236.650000	8.77411e-29
15236.600000	8.77605e-29
15236.550000	8.778e-29
15236.500000	8.77995e-29
15236.450000	8.78189e-29
15236.400000	8.78384e-29
15236.350000	8.78579e-29
15236.300000	8.78774e-29
15236.250000	8.78969e-29
15236.200000	8.79164e-29
15236.150000	8.79359e-29
15236.100000	8.79554e-29
15236.050000	8.79749e-29
15236.000000	8.79944e-29
15235.950000	8.80139e-29
15235.900000	8.80334e-29
15235.850000	8.80529e-29
15235.800000	8.80725e-29
15235.750000	8.8092e-29
15235.700000	8.81115e-29
15235.650000	8.81311e-29
15235.600000	8.81506e-29
15235.550000	8.81702e-29
15235.500000	8.81897e-29
15235.450000	8.82093e-29
15235.400000	8.82289e-29
15235.350000	8.82484e-29
15235.300000	8.8268e-29
15235.250000	8.82876e-29
15235.200000	8.83071e-29
15235.150000	8.83267e-29
15235.100000	8.83463e-29
15235.050000	8.83659e-29
15235.000000	8.83855e-29
15234.950000	8.84051e-29
15234.900000	8.84247e-29
15234.850000	8.84443e-29
15234.800000	8.84639e-29
15234.750000	8.84836e-29
15234.700000	8.85032e-29
15234.650000	8.85228e-29
15234.600000	8.85424e-29
15234.550000	8.85621e-29
15234.500000	8.85817e-29
15234.450000	8.86014e-29
15234.400000	8.8621e-29
15234.350000	8.86407e-29
15234.300000	8.86603e-29
15234.250000	8.868e-29
15234.200000	8.86997e-29
15234.150000	8.87193e-29
15234.100000	8.8739e-29
15234.050000	8.87587e-29
15234.000000	8.87784e-29
15233.950000	8.87981e-29
15233.900000	8.88178e-29
15233.850000	8.88375e-29
15233.800000	8.88572e-29
15233.750000	8.88769e-29
15233.700000	8.88966e-29
15233.650000	8.89163e-29
15233.600000	8.8936e-29
15233.550000	8.89557e-29
15233.500000	8.89755e-29
15233.450000	8.89952e-29
15233.400000	8.90149e-29
15233.350000	8.90347e-29
15233.300000	8.90544e-29
15233.250000	8.90742e-29
15233.200000	8.90939e-29
15233.150000	8.91137e-29
15233.100000	8.91334e-29
15233.050000	8.91532e-29
15233.000000	8.9173e-29
15232.950000	8.91928e-29
15232.900000	8.92125e-29
15232.850000	8.92323e-29
15232.800000	8.92521e-29
15232.750000	8.92719e-29
15232.700000	8.92917e-29
15232.650000	8.93115e-29
15232.600000	8.93313e-29
15232.550000	8.93511e-29
15232.500000	8.93709e-29
15232.450000	8.93908e-29
15232.400000	8.94106e-29
15232.350000	8.94304e-29
15232.300000	8.94503e-29
15232.250000	8.94701e-29
15232.200000	8.94899e-29
15232.150000	8.95098e-29
15232.100000	8.95296e-29
15232.050000	8.95495e-29
15232.000000	8.95694e-29
15231.950000	8.95892e-29
15231.900000	8.96091e-29
15231.850000	8.9629e-29
15231.800000	8.96488e-29
15231.750000	8.96687e-29
15231.700000	8.96886e-29
15231.650000	8.97085e-29
15231.600000	8.97284e-29
15231.550000	8.97483e-29
15231.500000	8.97682e-29
15231.450000	8.97881e-29
15231.400000	8.9808e-29
15231.350000	8.98279e-29
15231.300000	8.98479e-29
15231.250000	8.98678e-29
15231.200000	8.98877e-29
15231.150000	8.99076e-29
15231.100000	8.99276e-29
15231.050000	8.99475e-29
15231.000000	8.99675e-29
15230.950000	8.99874e-29
15230.900000	9.00074e-29
15230.850000	9.00273e-29
15230.800000	9.00473e-29
15230.750000	9.00673e-29
15230.700000	9.00873e-29
15230.650000	9.01072e-29
15230.600000	9.01272e-29
15230.550000	9.01472e-29
15230.500000	9.01672e-29
15230.450000	9.01872e-29
15230.400000	9.02072e-29
15230.350000	9.02272e-29
15230.300000	9.02472e-29
15230.250000	9.02672e-29
15230.200000	9.02873e-29
15230.150000	9.03073e-29
15230.100000	9.03273e-29
15230.050000	9.03473e-29
15230.000000	9.03674e-29
15229.950000	9.03874e-29
15229.900000	9.04075e-29
15229.850000	9.04275e-29
15229.800000	9.04476e-29
15229.750000	9.04676e-29
15229.700000	9.04877e-29
15229.650000	9.05078e-29
15229.600000	9.05278e-29
15229.550000	9.05479e-29
15229.500000	9.0568e-29
15229.450000	9.05881e-29
15229.400000	9.06082e-29
15229.350000	9.06283e-29
15229.300000	9.06484e-29
15229.250000	9.06685e-29
15229.200000	9.06886e-29
15229.150000	9.07087e-29
15229.100000	9.07288e-29
15229.050000	9.07489e-29
15229.000000	9.0769e-29
15228.950000	9.07892e-29
15228.900000	9.08093e-29
15228.850000	9.08294e-29
15228.800000	9.08496e-29
15228.750000	9.08697e-29
15228.700000	9.08899e-29
15228.650000	9.09101e-29
15228.600000	9.09302e-29
15228.550000	9.09504e-29
15228.500000	9.09705e-29
15228.450000	9.09907e-29
15228.400000	9.10109e-29
15228.350000	9.10311e-29
15228.300000	9.10513e-29
15228.250000	9.10715e-29
15228.200000	9.10917e-29
15228.150000	9.11119e-29
15228.100000	9.11321e-29
15228.050000	9.11523e-29
15228.000000	9.11725e-29
15227.950000	9.11927e-29
15227.900000	9.12129e-29
15227.850000	9.12332e-29
15227.800000	9.12534e-29
15227.750000	9.12736e-29
15227.700000	9.12939e-29
15227.650000	9.13141e-29
15227.600000	9.13344e-29
15227.550000	9.13546e-29
15227.500000	9.13749e-29
15227.450000	9.13952e-29
15227.400000	9.14154e-29
15227.350000	9.14357e-29
15227.300000	9.1456e-29
15227.250000	9.14763e-29
15227.200000	9.14966e-29
15227.150000	9.15169e-29
15227.100000	9.15371e-29
15227.050000	9.15574e-29
15227.000000	9.15778e-29
15226.950000	9.15981e-29
15226.900000	9.16184e-29
15226.850000	9.16387e-29
15226.800000	9.1659e-29
15226.750000	9.16793e-29
15226.700000	9.16997e-29
15226.650000	9.172e-29
15226.600000	9.17404e-29
15226.550000	9.17607e-29
15226.500000	9.17811e-29
15226.450000	9.18014e-29
15226.400000	9.18218e-29
15226.350000	9.18421e-29
15226.300000	9.18625e-29
15226.250000	9.18829e-29
15226.200000	9.19033e-29
15226.150000	9.19236e-29
15226.100000	9.1944e-29
15226.050000	9.19644e-29
15226.000000	9.19848e-29
15225.950000	9.20052e-29
15225.900000	9.20256e-29
15225.850000	9.2046e-29
15225.800000	9.20664e-29
15225.750000	9.20869e-29
15225.700000	9.21073e-29
15225.650000	9.21277e-29
15225.600000	9.21481e-29
15225.550000	9.21686e-29
15225.500000	9.2189e-29
15225.450000	9.22095e-29
15225.400000	9.22299e-29
15225.350000	9.22504e-29
15225.300000	9.22708e-29
15225.250000	9.22913e-29
15225.200000	9.23118e-29
15225.150000	9.23322e-29
15225.100000	9.23527e-29
15225.050000	9.23732e-29
15225.000000	9.23937e-29
15224.950000	9.24142e-29
15224.900000	9.24347e-29
15224.850000	9.24552e-29
15224.800000	9.24757e-29
15224.750000	9.24962e-29
15224.700000	9.25167e-29
15224.650000	9.25372e-29
15224.600000	9.25577e-29
15224.550000	9.25782e-29
15224.500000	9.25988e-29
15224.450000	9.26193e-29
15224.400000	9.26399e-29
15224.350000	9.26604e-29
15224.300000	9.2681e-29
15224.250000	9.27015e-29
15224.200000	9.27221e-29
15224.150000	9.27426e-29
15224.100000	9.27632e-29
15224.050000	9.27838e-29
15224.000000	9.28043e-29
15223.950000	9.28249e-29
15223.900000	9.28455e-29
15223.850000	9.28661e-29
15223.800000	9.28867e-29
15223.750000	9.29073e-29
15223.700000	9.29279e-29
15223.650000	9.29485e-29
15223.600000	9.29691e-29
15223.550000	9.29897e-29
15223.500000	9.30104e-29
15223.450000	9.3031e-29
15223.400000	9.30516e-29
15223.350000	9.30723e-29
15223.300000	9.30929e-29
15223.250000	9.31136e-29
15223.200000	9.31342e-29
15223.150000	9.31549e-29
15223.100000	9.31755e-29
15223.050000	9.31962e-29
15223.000000	9.32169e-29
15222.950000	9.32375e-29
15222.900000	9.32582e-29
15222.850000	9.32789e-29
15222.800000	9.32996e-29
15222.750000	9.33203e-29
15222.700000	9.3341e-29
15222.650000	9.33617e-29
15222.600000	9.33824e-29
15222.550000	9.34031e-29
15222.500000	9.34238e-29
15222.450000	9.34445e-29
15222.400000	9.34652e-29
15222.350000	9.3486e-29
15222.300000	9.35067e-29
15222.250000	9.35274e-29
15222.200000	9.35482e-29
15222.150000	9.35689e-29
15222.100000	9.35897e-29
15222.050000	9.36104e-29
15222.000000	9.36312e-29
15221.950000	9.3652e-29
15221.900000	9.36727e-29
15221.850000	9.36935e-29
15221.800000	9.37143e-29
15221.750000	9.37351e-29
15221.700000	9.37558e-29
15221.650000	9.37766e-29
15221.600000	9.37974e-29
15221.550000	9.38182e-29
15221.500000	9.3839e-29
15221.450000	9.38599e-29
15221.400000	9.38807e-29
15221.350000	9.39015e-29
15221.300000	9.39223e-29
15221.250000	9.39432e-29
15221.200000	9.3964e-29
15221.150000	9.39848e-29
15221.100000	9.40057e-29
15221.050000	9.40265e-29
15221.000000	9.40474e-29
15220.950000	9.40682e-29
15220.900000	9.40891e-29
15220.850000	9.411e-29
15220.800000	9.41308e-29
15220.750000	9.41517e-29
15220.700000	9.41726e-29
15220.650000	9.41935e-29
15220.600000	9.42144e-29
15220.550000	9.42353e-29
15220.500000	9.42562e-29
15220.450000	9.42771e-29
15220.400000	9.4298e-29
15220.350000	9.43189e-29
15220.300000	9.43398e-29
15220.250000	9.43607e-29
15220.200000	9.43816e-29
15220.150000	9.44026e-29
15220.100000	9.44235e-29
15220.050000	9.44445e-29
15220.000000	9.44654e-29
15219.950000	9.44863e-29
15219.900000	9.45073e-29
15219.850000	9.45283e-29
15219.800000	9.45492e-29
15219.750000	9.45702e-29
15219.700000	9.45912e-29
15219.650000	9.46121e-29
15219.600000	9.46331e-29
15219.550000	9.46541e-29
15219.500000	9.46751e-29
15219.450000	9.46961e-29
15219.400000	9.47171e-29
15219.350000	9.47381e-29
15219.300000	9.47591e-29
15219.250000	9.47801e-29
15219.200000	9.48012e-29
15219.150000	9.48222e-29
15219.100000	9.48432e-29
15219.050000	9.48642e-29
15219.000000	9.48853e-29
15218.950000	9.49063e-29
15218.900000	9.49274e-29
15218.850000	9.49484e-29
15218.800000	9.49695e-29
15218.750000	9.49905e-29
15218.700000	9.50116e-29
15218.650000	9.50327e-29
15218.600000	9.50538e-29
15218.550000	9.50748e-29
15218.500000	9.50959e-29
15218.450000	9.5117e-29
15218.400000	9.51381e-29
15218.350000	9.51592e-29
15218.300000	9.51803e-29
15218.250000	9.52014e-29
15218.200000	9.52225e-29
15218.150000	9.52437e-29
15218.100000	9.52648e-29
15218.050000	9.52859e-29
15218.000000	9.5307e-29
15217.950000	9.53282e-29
15217.900000	9.53493e-29
15217.850000	9.53705e-29
15217.800000	9.53916e-29
15217.750000	9.54128e-29
15217.700000	9.54339e-29
15217.650000	9.54551e-29
15217.600000	9.54763e-29
15217.550000	9.54974e-29
15217.500000	9.55186e-29
15217.450000	9.55398e-29
15217.400000	9.5561e-29
15217.350000	9.55822e-29
15217.300000	9.56034e-29
15217.250000	9.56246e-29
15217.200000	9.56458e-29
15217.150000	9.5667e-29
15217.100000	9.56882e-29
15217.050000	9.57094e-29
15217.000000	9.57307e-29
15216.950000	9.57519e-29
15216.900000	9.57731e-29
15216.850000	9.57944e-29
15216.800000	9.58156e-29
15216.750000	9.58369e-29
15216.700000	9.58581e-29
15216.650000	9.58794e-29
15216.600000	9.59006e-29
15216.550000	9.59219e-29
15216.500000	9.59432e-29
15216.450000	9.59645e-29
15216.400000	9.59857e-29
15216.350000	9.6007e-29
15216.300000	9.60283e-29
15216.250000	9.60496e-29
15216.200000	9.60709e-29
15216.150000	9.60922e-29
15216.100000	9.61135e-29
15216.050000	9.61349e-29
15216.000000	9.61562e-29
15215.950000	9.61775e-29
15215.900000	9.61988e-29
15215.850000	9.62202e-29
15215.800000	9.62415e-29
15215.750000	9.62628e-29
15215.700000	9.62842e-29
15215.650000	9.63056e-29
15215.600000	9.63269e-29
15215.550000	9.63483e-29
15215.500000	9.63696e-29
15215.450000	9.6391e-29
15215.400000	9.64124e-29
15215.350000	9.64338e-29
15215.300000	9.64552e-29
15215.250000	9.64766e-29
15215.200000	9.64979e-29
15215.150000	9.65193e-29
15215.100000	9.65408e-29
15215.050000	9.65622e-29
15215.000000	9.65836e-29
15214.950000	9.6605e-29
15214.900000	9.66264e-29
15214.850000	9.66479e-29
15214.800000	9.66693e-29
15214.750000	9.66907e-29
15214.700000	9.67122e-29
15214.650000	9.67336e-29
15214.600000	9.67551e-29
15214.550000	9.67765e-29
15214.500000	9.6798e-29
15214.450000	9.68195e-29
15214.400000	9.68409e-29
15214.350000	9.68624e-29
15214.300000	9.68839e-29
15214.250000	9.69054e-29
15214.200000	9.69269e-29
15214.150000	9.69484e-29
15214.100000	9.69699e-29
15214.050000	9.69914e-29
15214.000000	9.70129e-29
15213.950000	9.70344e-29
15213.900000	9.70559e-29
15213.850000	9.70774e-29
15213.800000	9.7099e-29
15213.750000	9.71205e-29
15213.700000	9.7142e-29
15213.650000	9.71636e-29
15213.600000	9.71851e-29
15213.550000	9.72067e-29
15213.500000	9.72282e-29
15213.450000	9.72498e-29
15213.400000	9.72714e-29
15213.350000	9.72929e-29
15213.300000	9.73145e-29
15213.250000	9.73361e-29
15213.200000	9.73577e-29
15213.150000	9.73793e-29
15213.100000	9.74009e-29
15213.050000	9.74225e-29
15213.000000	9.74441e-29
15212.950000	9.74657e-29
15212.900000	9.74873e-29
15212.850000	9.75089e-29
15212.800000	9.75306e-29
15212.750000	9.75522e-29
15212.700000	9.75738e-29
15212.650000	9.75955e-29
15212.600000	9.76171e-29
15212.550000	9.76388e-29
15212.500000	9.76604e-29
15212.450000	9.76821e-29
15212.400000	9.77037e-29
15212.350000	9.77254e-29
15212.300000	9.77471e-29
15212.250000	9.77688e-29
15212.200000	9.77904e-29
15212.150000	9.78121e-29
15212.100000	9.78338e-29
15212.050000	9.78555e-29
15212.000000	9.78772e-29
15211.950000	9.78989e-29
15211.900000	9.79206e-29
15211.850000	9.79424e-29
15211.800000	9.79641e-29
15211.750000	9.79858e-29
15211.700000	9.80075e-29
15211.650000	9.80293e-29
15211.600000	9.8051e-29
15211.550000	9.80728e-29
15211.500000	9.80945e-29
15211.450000	9.81163e-29
15211.400000	9.8138e-29
15211.350000	9.81598e-29
15211.300000	9.81816e-29
15211.250000	9.82033e-29
15211.200000	9.82251e-29
15211.150000	9.82469e-29
15211.100000	9.82687e-29
15211.050000	9.82905e-29
15211.000000	9.83123e-29
15210.950000	9.83341e-29
15210.900000	9.83559e-29
15210.850000	9.83777e-29
15210.800000	9.83995e-29
15210.750000	9.84213e-29
15210.700000	9.84432e-29
15210.650000	9.8465e-29
15210.600000	9.84868e-29
15210.550000	9.85087e-29
15210.500000	9.85305e-29
15210.450000	9.85524e-29
15210.400000	9.85742e-29
15210.350000	9.85961e-29
15210.300000	9.8618e-29
15210.250000	9.86398e-29
15210.200000	9.86617e-29
15210.150000	9.86836e-29
15210.100000	9.87055e-29
15210.050000	9.87274e-29
15210.000000	9.87493e-29
15209.950000	9.87712e-29
15209.900000	9.87931e-29
15209.850000	9.8815e-29
15209.800000	9.88369e-29
15209.750000	9.88588e-29
15209.700000	9.88807e-29
15209.650000	9.89027e-29
15209.600000	9.89246e-29
15209.550000	9.89465e-29
15209.500000	9.89685e-29
15209.450000	9.89904e-29
15209.400000	9.90124e-29
15209.350000	9.90343e-29
15209.300000	9.90563e-29
15209.250000	9.90783e-29
15209.200000	9.91002e-29
15209.150000	9.91222e-29
15209.100000	9.91442e-29
15209.050000	9.91662e-29
15209.000000	9.91882e-29
15208.950000	9.92102e-29
15208.900000	9.92322e-29
15208.850000	9.92542e-29
15208.800000	9.92762e-29
15208.750000	9.92982e-29
15208.700000	9.93202e-29
15208.650000	9.93423e-29
15208.600000	9.93643e-29
15208.550000	9.93863e-29
15208.500000	9.94084e-29
15208.450000	9.94304e-29
15208.400000	9.94525e-29
15208.350000	9.94745e-29
15208.300000	9.94966e-29
15208.250000	9.95187e-29
15208.200000	9.95407e-29
15208.150000	9.95628e-29
15208.100000	9.95849e-29
15208.050000	9.9607e-29
15208.000000	9.96291e-29
15207.950000	9.96512e-29
15207.900000	9.96733e-29
15207.850000	9.96954e-29
15207.800000	9.97175e-29
15207.750000	9.97396e-29
15207.700000	9.97617e-29
15207.650000	9.97838e-29
15207.600000	9.9806e-29
15207.550000	9.98281e-29
15207.500000	9.98502e-29
15207.450000	9.98724e-29
15207.400000	9.98945e-29
15207.350000	9.99167e-29
15207.300000	9.99388e-29
15207.250000	9.9961e-29
15207.200000	9.99832e-29
15207.150000	1.00005e-28
15207.100000	1.00028e-28
15207.050000	1.0005e-28
15207.000000	1.00072e-28
15206.950000	1.00094e-28
15206.900000	1.00116e-28
15206.850000	1.00138e-28
15206.800000	1.00161e-28
15206.750000	1.00183e-28
15206.700000	1.00205e-28
15206.650000	1.00227e-28
15206.600000	1.0025e-28
15206.550000	1.00272e-28
15206.500000	1.00294e-28
15206.450000	1.00316e-28
15206.400000	1.00339e-28
15206.350000	1.00361e-28
15206.300000	1.00383e-28
15206.250000	1.00405e-28
15206.200000	1.00428e-28
15206.150000	1.0045e-28
15206.100000	1.00472e-28
15206.050000	1.00494e-28
15206.000000	1.00517e-28
15205.950000	1.00539e-28
15205.900000	1.00561e-28
15205.850000	1.00584e-28
15205.800000	1.00606e-28
15205.750000	1.00628e-28
15205.700000	1.00651e-28
15205.650000	1.00673e-28
15205.600000	1.00695e-28
15205.550000	1.00718e-28
15205.500000	1.0074e-28
15205.450000	1.00762e-28
15205.400000	1.00785e-28
15205.350000	1.00807e-28
15205.300000	1.00829e-28
15205.250000	1.00852e-28
15205.200000	1.00874e-28
15205.150000	1.00896e-28
15205.100000	1.00919e-28
15205.050000	1.00941e-28
15205.000000	1.00963e-28
15204.950000	1.00986e-28
15204.900000	1.01008e-28
15204.850000	1.01031e-28
15204.800000	1.01053e-28
15204.750000	1.01075e-28
15204.700000	1.01098e-28
15204.650000	1.0112e-28
15204.600000	1.01143e-28
15204.550000	1.01165e-28
15204.500000	1.01188e-28
15204.450000	1.0121e-28
15204.400000	1.01233e-28
15204.350000	1.01255e-28
15204.300000	1.01277e-28
15204.250000	1.013e-28
15204.200000	1.01322e-28
15204.150000	1.01345e-28
15204.100000	1.01367e-28
15204.050000	1.0139e-28
15204.000000	1.01412e-28
15203.950000	1.01435e-28
15203.900000	1.01457e-28
15203.850000	1.0148e-28
15203.800000	1.01502e-28
15203.750000	1.01525e-28
15203.700000	1.01547e-28
15203.650000	1.0157e-28
15203.600000	1.01592e-28
15203.550000	1.01615e-28
15203.500000	1.01637e-28
15203.450000	1.0166e-28
15203.400000	1.01682e-28
15203.350000	1.01705e-28
15203.300000	1.01728e-28
15203.250000	1.0175e-28
15203.200000	1.01773e-28
15203.150000	1.01795e-28
15203.100000	1.01818e-28
15203.050000	1.0184e-28
15203.000000	1.01863e-28
15202.950000	1.01886e-28
15202.900000	1.01908e-28
15202.850000	1.01931e-28
15202.800000	1.01953e-28
15202.750000	1.01976e-28
15202.700000	1.01999e-28
15202.650000	1.02021e-28
15202.600000	1.02044e-28
15202.550000	1.02067e-28
15202.500000	1.02089e-28
15202.450000	1.02112e-28
15202.400000	1.02134e-28
15202.350000	1.02157e-28
15202.300000	1.0218e-28
15202.250000	1.02202e-28
15202.200000	1.02225e-28
15202.150000	1.02248e-28
15202.100000	1.0227e-28
15202.050000	1.02293e-28
15202.000000	1.02316e-28
15201.950000	1.02338e-28
15201.900000	1.02361e-28
15201.850000	1.02384e-28
15201.800000	1.02407e-28
15201.750000	1.02429e-28
15201.700000	1.02452e-28
15201.650000	1.02475e-28
15201.600000	1.02497e-28
15201.550000	1.0252e-28
15201.500000	1.02543e-28
15201.450000	1.02566e-28
15201.400000	1.02588e-28
15201.350000	1.02611e-28
15201.300000	1.02634e-28
15201.250000	1.02657e-28
15201.200000	1.02679e-28
15201.150000	1.02702e-28
15201.100000	1.02725e-28
15201.050000	1.02748e-28
15201.000000	1.02771e-28
15200.950000	1.02793e-28
15200.900000	1.02816e-28
15200.850000	1.02839e-28
15200.800000	1.02862e-28
15200.750000	1.02885e-28
15200.700000	1.02907e-28
15200.650000	1.0293e-28
15200.600000	1.02953e-28
15200.550000	1.02976e-28
15200.500000	1.02999e-28
15200.450000	1.03022e-28
15200.400000	1.03044e-28
15200.350000	1.03067e-28
15200.300000	1.0309e-28
15200.250000	1.03113e-28
15200.200000	1.03136e-28
15200.150000	1.03159e-28
15200.100000	1.03182e-28
15200.050000	1.03204e-28
15200.000000	1.03227e-28
15199.950000	1.0325e-28
15199.900000	1.03273e-28
15199.850000	1.03296e-28
15199.800000	1.03319e-28
15199.750000	1.03342e-28
15199.700000	1.03365e-28
15199.650000	1.03388e-28
15199.600000	1.03411e-28
15199.550000	1.03434e-28
15199.500000	1.03457e-28
15199.450000	1.03479e-28
15199.400000	1.03502e-28
15199.350000	1.03525e-28
15199.300000	1.03548e-28
15199.250000	1.03571e-28
15199.200000	1.03594e-28
15199.150000	1.03617e-28
15199.100000	1.0364e-28
15199.050000	1.03663e-28
15199.000000	1.03686e-28
15198.950000	1.03709e-28
15198.900000	1.03732e-28
15198.850000	1.03755e-28
15198.800000	1.03778e-28
15198.750000	1.03801e-28
15198.700000	1.03824e-28
15198.650000	1.03847e-28
15198.600000	1.0387e-28
15198.550000	1.03893e-28
15198.500000	1.03916e-28
15198.450000	1.03939e-28
15198.400000	1.03962e-28
15198.350000	1.03986e-28
15198.300000	1.04009e-28
15198.250000	1.04032e-28
15198.200000	1.04055e-28
15198.150000	1.04078e-28
15198.100000	1.04101e-28
15198.050000	1.04124e-28
15198.000000	1.04147e-28
15197.950000	1.0417e-28
15197.900000	1.04193e-28
15197.850000	1.04216e-28
15197.800000	1.04239e-28
15197.750000	1.04263e-28
15197.700000	1.04286e-28
15197.650000	1.04309e-28
15197.600000	1.04332e-28
15197.550000	1.04355e-28
15197.500000	1.04378e-28
15197.450000	1.04401e-28
15197.400000	1.04425e-28
15197.350000	1.04448e-28
15197.300000	1.04471e-28
15197.250000	1.04494e-28
15197.200000	1.04517e-28
15197.150000	1.0454e-28
15197.100000	1.04564e-28
15197.050000	1.04587e-28
15197.000000	1.0461e-28
15196.950000	1.04633e-28
15196.900000	1.04656e-28
15196.850000	1.0468e-28
15196.800000	1.04703e-28
15196.750000	1.04726e-28
15196.700000	1.04749e-28
15196.650000	1.04772e-28
15196.600000	1.04796e-28
15196.550000	1.04819e-28
15196.500000	1.04842e-28
15196.450000	1.04865e-28
15196.400000	1.04889e-28
15196.350000	1.04912e-28
15196.300000	1.04935e-28
15196.250000	1.04959e-28
15196.200000	1.04982e-28
15196.150000	1.05005e-28
15196.100000	1.05028e-28
15196.050000	1.05052e-28
15196.000000	1.05075e-28
15195.950000	1.05098e-28
15195.900000	1.05122e-28
15195.850000	1.05145e-28
15195.800000	1.05168e-28
15195.750000	1.05192e-28
15195.700000	1.05215e-28
15195.650000	1.05238e-28
15195.600000	1.05262e-28
15195.550000	1.05285e-28
15195.500000	1.05308e-28
15195.450000	1.05332e-28
15195.400000	1.05355e-28
15195.350000	1.05378e-28
15195.300000	1.05402e-28
15195.250000	1.05425e-28
15195.200000	1.05448e-28
15195.150000	1.05472e-28
15195.100000	1.05495e-28
15195.050000	1.05519e-28
15195.000000	1.05542e-28
15194.950000	1.05565e-28
15194.900000	1.05589e-28
15194.850000	1.05612e-28
15194.800000	1.05636e-28
15194.750000	1.05659e-28
15194.700000	1.05683e-28
15194.650000	1.05706e-28
15194.600000	1.05729e-28
15194.550000	1.05753e-28
15194.500000	1.05776e-28
15194.450000	1.058e-28
15194.400000	1.05823e-28
15194.350000	1.05847e-28
15194.300000	1.0587e-28
15194.250000	1.05894e-28
15194.200000	1.05917e-28
15194.150000	1.05941e-28
15194.100000	1.05964e-28
15194.050000	1.05988e-28
15194.000000	1.06011e-28
15193.950000	1.06035e-28
15193.900000	1.06058e-28
15193.850000	1.06082e-28
15193.800000	1.06105e-28
15193.750000	1.06129e-28
15193.700000	1.06152e-28
15193.650000	1.06176e-28
15193.600000	1.06199e-28
15193.550000	1.06223e-28
15193.500000	1.06246e-28
15193.450000	1.0627e-28
15193.400000	1.06294e-28
15193.350000	1.06317e-28
15193.300000	1.06341e-28
15193.250000	1.06364e-28
15193.200000	1.06388e-28
15193.150000	1.06412e-28
15193.100000	1.06435e-28
15193.050000	1.06459e-28
15193.000000	1.06482e-28
15192.950000	1.06506e-28
15192.900000	1.0653e-28
15192.850000	1.06553e-28
15192.800000	1.06577e-28
15192.750000	1.066e-28
15192.700000	1.06624e-28
15192.650000	1.06648e-28
15192.600000	1.06671e-28
15192.550000	1.06695e-28
15192.500000	1.06719e-28
15192.450000	1.06742e-28
15192.400000	1.06766e-28
15192.350000	1.0679e-28
15192.300000	1.06813e-28
15192.250000	1.06837e-28
15192.200000	1.06861e-28
15192.150000	1.06885e-28
15192.100000	1.06908e-28
15192.050000	1.06932e-28
15192.000000	1.06956e-28
15191.950000	1.06979e-28
15191.900000	1.07003e-28
15191.850000	1.07027e-28
15191.800000	1.07051e-28
15191.750000	1.07074e-28
15191.700000	1.07098e-28
15191.650000	1.07122e-28
15191.600000	1.07146e-28
15191.550000	1.07169e-28
15191.500000	1.07193e-28
15191.450000	1.07217e-28
15191.400000	1.07241e-28
15191.350000	1.07264e-28
15191.300000	1.07288e-28
15191.250000	1.07312e-28
15191.200000	1.07336e-28
15191.150000	1.0736e-28
15191.100000	1.07383e-28
15191.050000	1.07407e-28
15191.000000	1.07431e-28
15190.950000	1.07455e-28
15190.900000	1.07479e-28
15190.850000	1.07503e-28
15190.800000	1.07526e-28
15190.750000	1.0755e-28
15190.700000	1.07574e-28
15190.650000	1.07598e-28
15190.600000	1.07622e-28
15190.550000	1.07646e-28
15190.500000	1.0767e-28
15190.450000	1.07693e-28
15190.400000	1.07717e-28
15190.350000	1.07741e-28
15190.300000	1.07765e-28
15190.250000	1.07789e-28
15190.200000	1.07813e-28
15190.150000	1.07837e-28
15190.100000	1.07861e-28
15190.050000	1.07885e-28
15190.000000	1.07909e-28
15189.950000	1.07932e-28
15189.900000	1.07956e-28
15189.850000	1.0798e-28
15189.800000	1.08004e-28
15189.750000	1.08028e-28
15189.700000	1.08052e-28
15189.650000	1.08076e-28
15189.600000	1.081e-28
15189.550000	1.08124e-28
15189.500000	1.08148e-28
15189.450000	1.08172e-28
15189.400000	1.08196e-28
15189.350000	1.0822e-28
15189.300000	1.08244e-28
15189.250000	1.08268e-28
15189.200000	1.08292e-28
15189.150000	1.08316e-28
15189.100000	1.0834e-28
15189.050000	1.08364e-28
15189.000000	1.08388e-28
15188.950000	1.08412e-28
15188.900000	1.08436e-28
15188.850000	1.0846e-28
15188.800000	1.08484e-28
15188.750000	1.08508e-28
15188.700000	1.08532e-28
15188.650000	1.08557e-28
15188.600000	1.08581e-28
15188.550000	1.08605e-28
15188.500000	1.08629e-28
15188.450000	1.08653e-28
15188.400000	1.08677e-28
15188.350000	1.08701e-28
15188.300000	1.08725e-28
15188.250000	1.08749e-28
15188.200000	1.08773e-28
15188.150000	1.08798e-28
15188.100000	1.08822e-28
15188.050000	1.08846e-28
15188.000000	1.0887e-28
15187.950000	1.08894e-28
15187.900000	1.08918e-28
15187.850000	1.08942e-28
15187.800000	1.08967e-28
15187.750000	1.08991e-28
15187.700000	1.09015e-28
15187.650000	1.09039e-28
15187.600000	1.09063e-28
15187.550000	1.09087e-28
15187.500000	1.09112e-28
15187.450000	1.09136e-28
15187.400000	1.0916e-28
15187.350000	1.09184e-28
15187.300000	1.09208e-28
15187.250000	1.09233e-28
15187.200000	1.09257e-28
15187.150000	1.09281e-28
15187.100000	1.09305e-28
15187.050000	1.0933e-28
15187.000000	1.09354e-28
15186.950000	1.09378e-28
15186.900000	1.09402e-28
15186.850000	1.09427e-28
15186.800000	1.09451e-28
15186.750000	1.09475e-28
15186.700000	1.09499e-28
15186.650000	1.09524e-28
15186.600000	1.09548e-28
15186.550000	1.09572e-28
15186.500000	1.09597e-28
15186.450000	1.09621e-28
15186.400000	1.09645e-28
15186.350000	1.0967e-28
15186.300000	1.09694e-28
15186.250000	1.09718e-28
15186.200000	1.09743e-28
15186.150000	1.09767e-28
15186.100000	1.09791e-28
15186.050000	1.09816e-28
15186.000000	1.0984e-28
15185.950000	1.09864e-28
15185.900000	1.09889e-28
15185.850000	1.09913e-28
15185.800000	1.09937e-28
15185.750000	1.09962e-28
15185.700000	1.09986e-28
15185.650000	1.10011e-28
15185.600000	1.10035e-28
15185.550000	1.10059e-28
15185.500000	1.10084e-28
15185.450000	1.10108e-28
15185.400000	1.10133e-28
15185.350000	1.10157e-28
15185.300000	1.10181e-28
15185.250000	1.10206e-28
15185.200000	1.1023e-28
15185.150000	1.10255e-28
15185.100000	1.10279e-28
15185.050000	1.10304e-28
15185.000000	1.10328e-28
15184.950000	1.10353e-28
15184.900000	1.10377e-28
15184.850000	1.10402e-28
15184.800000	1.10426e-28
15184.750000	1.10451e-28
15184.700000	1.10475e-28
15184.650000	1.105e-28
15184.600000	1.10524e-28
15184.550000	1.10549e-28
15184.500000	1.10573e-28
15184.450000	1.10598e-28
15184.400000	1.10622e-28
15184.350000	1.10647e-28
15184.300000	1.10671e-28
15184.250000	1.10696e-28
15184.200000	1.1072e-28
15184.150000	1.10745e-28
15184.100000	1.10769e-28
15184.050000	1.10794e-28
15184.000000	1.10819e-28
15183.950000	1.10843e-28
15183.900000	1.10868e-28
15183.850000	1.10892e-28
15183.800000	1.10917e-28
15183.750000	1.10941e-28
15183.700000	1.10966e-28
15183.650000	1.10991e-28
15183.600000	1.11015e-28
15183.550000	1.1104e-28
15183.500000	1.11065e-28
15183.450000	1.11089e-28
15183.400000	1.11114e-28
15183.350000	1.11138e-28
15183.300000	1.11163e-28
15183.250000	1.11188e-28
15183.200000	1.11212e-28
15183.150000	1.11237e-28
15183.100000	1.11262e-28
15183.050000	1.11286e-28
15183.000000	1.11311e-28
15182.950000	1.11336e-28
15182.900000	1.1136e-28
15182.850000	1.11385e-28
15182.800000	1.1141e-28
15182.750000	1.11435e-28
15182.700000	1.11459e-28
15182.650000	1.11484e-28
15182.600000	1.11509e-28
15182.550000	1.11533e-28
15182.500000	1.11558e-28
15182.450000	1.11583e-28
15182.400000	1.11608e-28
15182.350000	1.11632e-28
15182.300000	1.11657e-28
15182.250000	1.11682e-28
15182.200000	1.11707e-28
15182.150000	1.11732e-28
15182.100000	1.11756e-28
15182.050000	1.11781e-28
15182.000000	1.11806e-28
15181.950000	1.11831e-28
15181.900000	1.11855e-28
15181.850000	1.1188e-28
15181.800000	1.11905e-28
15181.750000	1.1193e-28
15181.700000	1.11955e-28
15181.650000	1.1198e-28
15181.600000	1.12004e-28
15181.550000	1.12029e-28
15181.500000	1.12054e-28
15181.450000	1.12079e-28
15181.400000	1.12104e-28
15181.350000	1.12129e-28
15181.300000	1.12154e-28
15181.250000	1.12178e-28
15181.200000	1.12203e-28
15181.150000	1.12228e-28
15181.100000	1.12253e-28
15181.050000	1.12278e-28
15181.000000	1.12303e-28
15180.950000	1.12328e-28
15180.900000	1.12353e-28
15180.850000	1.12378e-28
15180.800000	1.12402e-28
15180.750000	1.12427e-28
15180.700000	1.12452e-28
15180.650000	1.12477e-28
15180.600000	1.12502e-28
15180.550000	1.12527e-28
15180.500000	1.12552e-28
15180.450000	1.12577e-28
15180.400000	1.12602e-28
15180.350000	1.12627e-28
15180.300000	1.12652e-28
15180.250000	1.12677e-28
15180.200000	1.12702e-28
15180.150000	1.12727e-28
15180.100000	1.12752e-28
15180.050000	1.12777e-28
15180.000000	1.12802e-28
15179.950000	1.12827e-28
15179.900000	1.12852e-28
15179.850000	1.12877e-28
15179.800000	1.12902e-28
15179.750000	1.12927e-28
15179.700000	1.12952e-28
15179.650000	1.12977e-28
15179.600000	1.13002e-28
15179.550000	1.13027e-28
15179.500000	1.13052e-28
15179.450000	1.13077e-28
15179.400000	1.13103e-28
15179.350000	1.13128e-28
15179.300000	1.13153e-28
15179.250000	1.13178e-28
15179.200000	1.13203e-28
15179.150000	1.13228e-28
15179.100000	1.13253e-28
15179.050000	1.13278e-28
15179.000000	1.13303e-28
15178.950000	1.13329e-28
15178.900000	1.13354e-28
15178.850000	1.13379e-28
15178.800000	1.13404e-28
15178.750000	1.13429e-28
15178.700000	1.13454e-28
15178.650000	1.13479e-28
15178.600000	1.13505e-28
15178.550000	1.1353e-28
15178.500000	1.13555e-28
15178.450000	1.1358e-28
15178.400000	1.13605e-28
15178.350000	1.1363e-28
15178.300000	1.13656e-28
15178.250000	1.13681e-28
15178.200000	1.13706e-28
15178.150000	1.13731e-28
15178.100000	1.13757e-28
15178.050000	1.13782e-28
15178.000000	1.13807e-28
15177.950000	1.13832e-28
15177.900000	1.13857e-28
15177.850000	1.13883e-28
15177.800000	1.13908e-28
15177.750000	1.13933e-28
15177.700000	1.13959e-28
15177.650000	1.13984e-28
15177.600000	1.14009e-28
15177.550000	1.14034e-28
15177.500000	1.1406e-28
15177.450000	1.14085e-28
15177.400000	1.1411e-28
15177.350000	1.14136e-28
15177.300000	1.14161e-28
15177.250000	1.14186e-28
15177.200000	1.14212e-28
15177.150000	1.14237e-28
15177.100000	1.14262e-28
15177.050000	1.14288e-28
15177.000000	1.14313e-28
15176.950000	1.14338e-28
15176.900000	1.14364e-28
15176.850000	1.14389e-28
15176.800000	1.14414e-28
15176.750000	1.1444e-28
15176.700000	1.14465e-28
15176.650000	1.1449e-28
15176.600000	1.14516e-28
15176.550000	1.14541e-28
15176.500000	1.14567e-28
15176.450000	1.14592e-28
15176.400000	1.14617e-28
15176.350000	1.14643e-28
15176.300000	1.14668e-28
15176.250000	1.14694e-28
15176.200000	1.14719e-28
15176.150000	1.14745e-28
15176.100000	1.1477e-28
15176.050000	1.14796e-28
15176.000000	1.14821e-28
15175.950000	1.14846e-28
15175.900000	1.14872e-28
15175.850000	1.14897e-28
15175.800000	1.14923e-28
15175.750000	1.14948e-28
15175.700000	1.14974e-28
15175.650000	1.14999e-28
15175.600000	1.15025e-28
15175.550000	1.1505e-28
15175.500000	1.15076e-28
15175.450000	1.15101e-28
15175.400000	1.15127e-28
15175.350000	1.15152e-28
15175.300000	1.15178e-28
15175.250000	1.15204e-28
15175.200000	1.15229e-28
15175.150000	1.15255e-28
15175.100000	1.1528e-28
15175.050000	1.15306e-28
15175.000000	1.15331e-28
15174.950000	1.15357e-28
15174.900000	1.15382e-28
15174.850000	1.15408e-28
15174.800000	1.15434e-28
15174.750000	1.15459e-28
15174.700000	1.15485e-28
15174.650000	1.1551e-28
15174.600000	1.15536e-28
15174.550000	1.15562e-28
15174.500000	1.15587e-28
15174.450000	1.15613e-28
15174.400000	1.15639e-28
15174.350000	1.15664e-28
15174.300000	1.1569e-28
15174.250000	1.15716e-28
15174.200000	1.15741e-28
15174.150000	1.15767e-28
15174.100000	1.15793e-28
15174.050000	1.15818e-28
15174.000000	1.15844e-28
15173.950000	1.1587e-28
15173.900000	1.15895e-28
15173.850000	1.15921e-28
15173.800000	1.15947e-28
15173.750000	1.15972e-28
15173.700000	1.15998e-28
15173.650000	1.16024e-28
15173.600000	1.1605e-28
15173.550000	1.16075e-28
15173.500000	1.16101e-28
15173.450000	1.16127e-28
15173.400000	1.16153e-28
15173.350000	1.16178e-28
15173.300000	1.16204e-28
15173.250000	1.1623e-28
15173.200000	1.16256e-28
15173.150000	1.16281e-28
15173.100000	1.16307e-28
15173.050000	1.16333e-28
15173.000000	1.16359e-28
15172.950000	1.16385e-28
15172.900000	1.1641e-28
15172.850000	1.16436e-28
15172.800000	1.16462e-28
15172.750000	1.16488e-28
15172.700000	1.16514e-28
15172.650000	1.1654e-28
15172.600000	1.16565e-28
15172.550000	1.16591e-28
15172.500000	1.16617e-28
15172.450000	1.16643e-28
15172.400000	1.16669e-28
15172.350000	1.16695e-28
15172.300000	1.16721e-28
15172.250000	1.16747e-28
15172.200000	1.16772e-28
15172.150000	1.16798e-28
15172.100000	1.16824e-28
15172.050000	1.1685e-28
15172.000000	1.16876e-28
15171.950000	1.16902e-28
15171.900000	1.16928e-28
15171.850000	1.16954e-28
15171.800000	1.1698e-28
15171.750000	1.17006e-28
15171.700000	1.17032e-28
15171.650000	1.17058e-28
15171.600000	1.17084e-28
15171.550000	1.1711e-28
15171.500000	1.17136e-28
15171.450000	1.17161e-28
15171.400000	1.17187e-28
15171.350000	1.17213e-28
15171.300000	1.17239e-28
15171.250000	1.17265e-28
15171.200000	1.17291e-28
15171.150000	1.17317e-28
15171.100000	1.17343e-28
15171.050000	1.1737e-28
15171.000000	1.17396e-28
15170.950000	1.17422e-28
15170.900000	1.17448e-28
15170.850000	1.17474e-28
15170.800000	1.175e-28
15170.750000	1.17526e-28
15170.700000	1.17552e-28
15170.650000	1.17578e-28
15170.600000	1.17604e-28
15170.550000	1.1763e-28
15170.500000	1.17656e-28
15170.450000	1.17682e-28
15170.400000	1.17708e-28
15170.350000	1.17734e-28
15170.300000	1.17761e-28
15170.250000	1.17787e-28
15170.200000	1.17813e-28
15170.150000	1.17839e-28
15170.100000	1.17865e-28
15170.050000	1.17891e-28
15170.000000	1.17917e-28
15169.950000	1.17944e-28
15169.900000	1.1797e-28
15169.850000	1.17996e-28
15169.800000	1.18022e-28
15169.750000	1.18048e-28
15169.700000	1.18074e-28
15169.650000	1.18101e-28
15169.600000	1.18127e-28
15169.550000	1.18153e-28
15169.500000	1.18179e-28
15169.450000	1.18205e-28
15169.400000	1.18232e-28
15169.350000	1.18258e-28
15169.300000	1.18284e-28
15169.250000	1.1831e-28
15169.200000	1.18336e-28
15169.150000	1.18363e-28
15169.100000	1.18389e-28
15169.050000	1.18415e-28
15169.000000	1.18441e-28
15168.950000	1.18468e-28
15168.900000	1.18494e-28
15168.850000	1.1852e-28
15168.800000	1.18547e-28
15168.750000	1.18573e-28
15168.700000	1.18599e-28
15168.650000	1.18625e-28
15168.600000	1.18652e-28
15168.550000	1.18678e-28
15168.500000	1.18704e-28
15168.450000	1.18731e-28
15168.400000	1.18757e-28
15168.350000	1.18783e-28
15168.300000	1.1881e-28
15168.250000	1.18836e-28
15168.200000	1.18862e-28
15168.150000	1.18889e-28
15168.100000	1.18915e-28
15168.050000	1.18942e-28
15168.000000	1.18968e-28
15167.950000	1.18994e-28
15167.900000	1.19021e-28
15167.850000	1.19047e-28
15167.800000	1.19074e-28
15167.750000	1.191e-28
15167.700000	1.19126e-28
15167.650000	1.19153e-28
15167.600000	1.19179e-28
15167.550000	1.19206e-28
15167.500000	1.19232e-28
15167.450000	1.19258e-28
15167.400000	1.19285e-28
15167.350000	1.19311e-28
15167.300000	1.19338e-28
15167.250000	1.19364e-28
15167.200000	1.19391e-28
15167.150000	1.19417e-28
15167.100000	1.19444e-28
15167.050000	1.1947e-28
15167.000000	1.19497e-28
15166.950000	1.19523e-28
15166.900000	1.1955e-28
15166.850000	1.19576e-28
15166.800000	1.19603e-28
15166.750000	1.19629e-28
15166.700000	1.19656e-28
15166.650000	1.19682e-28
15166.600000	1.19709e-28
15166.550000	1.19735e-28
15166.500000	1.19762e-28
15166.450000	1.19789e-28
15166.400000	1.19815e-28
15166.350000	1.19842e-28
15166.300000	1.19868e-28
15166.250000	1.19895e-28
15166.200000	1.19921e-28
15166.150000	1.19948e-28
15166.100000	1.19975e-28
15166.050000	1.20001e-28
15166.000000	1.20028e-28
15165.950000	1.20054e-28
15165.900000	1.20081e-28
15165.850000	1.20108e-28
15165.800000	1.20134e-28
15165.750000	1.20161e-28
15165.700000	1.20188e-28
15165.650000	1.20214e-28
15165.600000	1.20241e-28
15165.550000	1.20268e-28
15165.500000	1.20294e-28
15165.450000	1.20321e-28
15165.400000	1.20348e-28
15165.350000	1.20374e-28
15165.300000	1.20401e-28
15165.250000	1.20428e-28
15165.200000	1.20454e-28
15165.150000	1.20481e-28
15165.100000	1.20508e-28
15165.050000	1.20535e-28
15165.000000	1.20561e-28
15164.950000	1.20588e-28
15164.900000	1.20615e-28
15164.850000	1.20642e-28
15164.800000	1.20668e-28
15164.750000	1.20695e-28
15164.700000	1.20722e-28
15164.650000	1.20749e-28
15164.600000	1.20775e-28
15164.550000	1.20802e-28
15164.500000	1.20829e-28
15164.450000	1.20856e-28
15164.400000	1.20883e-28
15164.350000	1.20909e-28
15164.300000	1.20936e-28
15164.250000	1.20963e-28
15164.200000	1.2099e-28
15164.150000	1.21017e-28
15164.100000	1.21044e-28
15164.050000	1.2107e-28
15164.000000	1.21097e-28
15163.950000	1.21124e-28
15163.900000	1.21151e-28
15163.850000	1.21178e-28
15163.800000	1.21205e-28
15163.750000	1.21232e-28
15163.700000	1.21258e-28
15163.650000	1.21285e-28
15163.600000	1.21312e-28
15163.550000	1.21339e-28
15163.500000	1.21366e-28
15163.450000	1.21393e-28
15163.400000	1.2142e-28
15163.350000	1.21447e-28
15163.300000	1.21474e-28
15163.250000	1.21501e-28
15163.200000	1.21528e-28
15163.150000	1.21555e-28
15163.100000	1.21582e-28
15163.050000	1.21609e-28
15163.000000	1.21636e-28
15162.950000	1.21662e-28
15162.900000	1.21689e-28
15162.850000	1.21716e-28
15162.800000	1.21743e-28
15162.750000	1.2177e-28
15162.700000	1.21797e-28
15162.650000	1.21824e-28
15162.600000	1.21851e-28
15162.550000	1.21878e-28
15162.500000	1.21906e-28
15162.450000	1.21933e-28
15162.400000	1.2196e-28
15162.350000	1.21987e-28
15162.300000	1.22014e-28
15162.250000	1.22041e-28
15162.200000	1.22068e-28
15162.150000	1.22095e-28
15162.100000	1.22122e-28
15162.050000	1.22149e-28
15162.000000	1.22176e-28
15161.950000	1.22203e-28
15161.900000	1.2223e-28
15161.850000	1.22257e-28
15161.800000	1.22285e-28
15161.750000	1.22312e-28
15161.700000	1.22339e-28
15161.650000	1.22366e-28
15161.600000	1.22393e-28
15161.550000	1.2242e-28
15161.500000	1.22447e-28
15161.450000	1.22475e-28
15161.400000	1.22502e-28
15161.350000	1.22529e-28
15161.300000	1.22556e-28
15161.250000	1.22583e-28
15161.200000	1.2261e-28
15161.150000	1.22638e-28
15161.100000	1.22665e-28
15161.050000	1.22692e-28
15161.000000	1.22719e-28
15160.950000	1.22746e-28
15160.900000	1.22774e-28
15160.850000	1.22801e-28
15160.800000	1.22828e-28
15160.750000	1.22855e-28
15160.700000	1.22883e-28
15160.650000	1.2291e-28
15160.600000	1.22937e-28
15160.550000	1.22964e-28
15160.500000	1.22992e-28
15160.450000	1.23019e-28
15160.400000	1.23046e-28
15160.350000	1.23073e-28
15160.300000	1.23101e-28
15160.250000	1.23128e-28
15160.200000	1.23155e-28
15160.150000	1.23183e-28
15160.100000	1.2321e-28
15160.050000	1.23237e-28
15160.000000	1.23265e-28
15159.950000	1.23292e-28
15159.900000	1.23319e-28
15159.850000	1.23347e-28
15159.800000	1.23374e-28
15159.750000	1.23401e-28
15159.700000	1.23429e-28
15159.650000	1.23456e-28
15159.600000	1.23484e-28
15159.550000	1.23511e-28
15159.500000	1.23538e-28
15159.450000	1.23566e-28
15159.400000	1.23593e-28
15159.350000	1.23621e-28
15159.300000	1.23648e-28
15159.250000	1.23675e-28
15159.200000	1.23703e-28
15159.150000	1.2373e-28
15159.100000	1.23758e-28
15159.050000	1.23785e-28
15159.000000	1.23813e-28
15158.950000	1.2384e-28
15158.900000	1.23867e-28
15158.850000	1.23895e-28
15158.800000	1.23922e-28
15158.750000	1.2395e-28
15158.700000	1.23977e-28
15158.650000	1.24005e-28
15158.600000	1.24032e-28
15158.550000	1.2406e-28
15158.500000	1.24087e-28
15158.450000	1.24115e-28
15158.400000	1.24142e-28
15158.350000	1.2417e-28
15158.300000	1.24198e-28
15158.250000	1.24225e-28
15158.200000	1.24253e-28
15158.150000	1.2428e-28
15158.100000	1.24308e-28
15158.050000	1.24335e-28
15158.000000	1.24363e-28
15157.950000	1.2439e-28
15157.900000	1.24418e-28
15157.850000	1.24446e-28
15157.800000	1.24473e-28
15157.750000	1.24501e-28
15157.700000	1.24528e-28
15157.650000	1.24556e-28
15157.600000	1.24584e-28
15157.550000	1.24611e-28
15157.500000	1.24639e-28
15157.450000	1.24667e-28
15157.400000	1.24694e-28
15157.350000	1.24722e-28
15157.300000	1.2475e-28
15157.250000	1.24777e-28
15157.200000	1.24805e-28
15157.150000	1.24833e-28
15157.100000	1.2486e-28
15157.050000	1.24888e-28
15157.000000	1.24916e-28
15156.950000	1.24943e-28
15156.900000	1.24971e-28
15156.850000	1.24999e-28
15156.800000	1.25027e-28
15156.750000	1.25054e-28
15156.700000	1.25082e-28
15156.650000	1.2511e-28
15156.600000	1.25137e-28
15156.550000	1.25165e-28
15156.500000	1.25193e-28
15156.450000	1.25221e-28
15156.400000	1.25248e-28
15156.350000	1.25276e-28
15156.300000	1.25304e-28
15156.250000	1.25332e-28
15156.200000	1.2536e-28
15156.150000	1.25387e-28
15156.100000	1.25415e-28
15156.050000	1.25443e-28
15156.000000	1.25471e-28
15155.950000	1.25499e-28
15155.900000	1.25527e-28
15155.850000	1.25554e-28
15155.800000	1.25582e-28
15155.750000	1.2561e-28
15155.700000	1.25638e-28
15155.650000	1.25666e-28
15155.600000	1.25694e-28
15155.550000	1.25722e-28
15155.500000	1.25749e-28
15155.450000	1.25777e-28
15155.400000	1.25805e-28
15155.350000	1.25833e-28
15155.300000	1.25861e-28
15155.250000	1.25889e-28
15155.200000	1.25917e-28
15155.150000	1.25945e-28
15155.100000	1.25973e-28
15155.050000	1.26001e-28
15155.000000	1.26029e-28
15154.950000	1.26057e-28
15154.900000	1.26084e-28
15154.850000	1.26112e-28
15154.800000	1.2614e-28
15154.750000	1.26168e-28
15154.700000	1.26196e-28
15154.650000	1.26224e-28
15154.600000	1.26252e-28
15154.550000	1.2628e-28
15154.500000	1.26308e-28
15154.450000	1.26336e-28
15154.400000	1.26364e-28
15154.350000	1.26392e-28
15154.300000	1.2642e-28
15154.250000	1.26448e-28
15154.200000	1.26477e-28
15154.150000	1.26505e-28
15154.100000	1.26533e-28
15154.050000	1.26561e-28
15154.000000	1.26589e-28
15153.950000	1.26617e-28
15153.900000	1.26645e-28
15153.850000	1.26673e-28
15153.800000	1.26701e-28
15153.750000	1.26729e-28
15153.700000	1.26757e-28
15153.650000	1.26785e-28
15153.600000	1.26814e-28
15153.550000	1.26842e-28
15153.500000	1.2687e-28
15153.450000	1.26898e-28
15153.400000	1.26926e-28
15153.350000	1.26954e-28
15153.300000	1.26982e-28
15153.250000	1.27011e-28
15153.200000	1.27039e-28
15153.150000	1.27067e-28
15153.100000	1.27095e-28
15153.050000	1.27123e-28
15153.000000	1.27151e-28
15152.950000	1.2718e-28
15152.900000	1.27208e-28
15152.850000	1.27236e-28
15152.800000	1.27264e-28
15152.750000	1.27292e-28
15152.700000	1.27321e-28
15152.650000	1.27349e-28
15152.600000	1.27377e-28
15152.550000	1.27405e-28
15152.500000	1.27434e-28
15152.450000	1.27462e-28
15152.400000	1.2749e-28
15152.350000	1.27518e-28
15152.300000	1.27547e-28
15152.250000	1.27575e-28
15152.200000	1.27603e-28
15152.150000	1.27632e-28
15152.100000	1.2766e-28
15152.050000	1.27688e-28
15152.000000	1.27717e-28
15151.950000	1.27745e-28
15151.900000	1.27773e-28
15151.850000	1.27802e-28
15151.800000	1.2783e-28
15151.750000	1.27858e-28
15151.700000	1.27887e-28
15151.650000	1.27915e-28
15151.600000	1.27943e-28
15151.550000	1.27972e-28
15151.500000	1.28e-28
15151.450000	1.28028e-28
15151.400000	1.28057e-28
15151.350000	1.28085e-28
15151.300000	1.28114e-28
15151.250000	1.28142e-28
15151.200000	1.28171e-28
15151.150000	1.28199e-28
15151.100000	1.28227e-28
15151.050000	1.28256e-28
15151.000000	1.28284e-28
15150.950000	1.28313e-28
15150.900000	1.28341e-28
15150.850000	1.2837e-28
15150.800000	1.28398e-28
15150.750000	1.28427e-28
15150.700000	1.28455e-28
15150.650000	1.28484e-28
15150.600000	1.28512e-28
15150.550000	1.28541e-28
15150.500000	1.28569e-28
15150.450000	1.28598e-28
15150.400000	1.28626e-28
15150.350000	1.28655e-28
15150.300000	1.28683e-28
15150.250000	1.28712e-28
15150.200000	1.2874e-28
15150.150000	1.28769e-28
15150.100000	1.28797e-28
15150.050000	1.28826e-28
15150.000000	1.28854e-28
15149.950000	1.28883e-28
15149.900000	1.28912e-28
15149.850000	1.2894e-28
15149.800000	1.28969e-28
15149.750000	1.28997e-28
15149.700000	1.29026e-28
15149.650000	1.29055e-28
15149.600000	1.29083e-28
15149.550000	1.29112e-28
15149.500000	1.29141e-28
15149.450000	1.29169e-28
15149.400000	1.29198e-28
15149.350000	1.29226e-28
15149.300000	1.29255e-28
15149.250000	1.29284e-28
15149.200000	1.29312e-28
15149.150000	1.29341e-28
15149.100000	1.2937e-28
15149.050000	1.29398e-28
15149.000000	1.29427e-28
15148.950000	1.29456e-28
15148.900000	1.29485e-28
15148.850000	1.29513e-28
15148.800000	1.29542e-28
15148.750000	1.29571e-28
15148.700000	1.296e-28
15148.650000	1.29628e-28
15148.600000	1.29657e-28
15148.550000	1.29686e-28
15148.500000	1.29715e-28
15148.450000	1.29743e-28
15148.400000	1.29772e-28
15148.350000	1.29801e-28
15148.300000	1.2983e-28
15148.250000	1.29858e-28
15148.200000	1.29887e-28
15148.150000	1.29916e-28
15148.100000	1.29945e-28
15148.050000	1.29974e-28
15148.000000	1.30002e-28
15147.950000	1.30031e-28
15147.900000	1.3006e-28
15147.850000	1.30089e-28
15147.800000	1.30118e-28
15147.750000	1.30147e-28
15147.700000	1.30176e-28
15147.650000	1.30204e-28
15147.600000	1.30233e-28
15147.550000	1.30262e-28
15147.500000	1.30291e-28
15147.450000	1.3032e-28
15147.400000	1.30349e-28
15147.350000	1.30378e-28
15147.300000	1.30407e-28
15147.250000	1.30436e-28
15147.200000	1.30465e-28
15147.150000	1.30493e-28
15147.100000	1.30522e-28
15147.050000	1.30551e-28
15147.000000	1.3058e-28
15146.950000	1.30609e-28
15146.900000	1.30638e-28
15146.850000	1.30667e-28
15146.800000	1.30696e-28
15146.750000	1.30725e-28
15146.700000	1.30754e-28
15146.650000	1.30783e-28
15146.600000	1.30812e-28
15146.550000	1.30841e-28
15146.500000	1.3087e-28
15146.450000	1.30899e-28
15146.400000	1.30928e-28
15146.350000	1.30957e-28
15146.300000	1.30986e-28
15146.250000	1.31015e-28
15146.200000	1.31044e-28
15146.150000	1.31073e-28
15146.100000	1.31103e-28
15146.050000	1.31132e-28
15146.000000	1.31161e-28
15145.950000	1.3119e-28
15145.900000	1.31219e-28
15145.850000	1.31248e-28
15145.800000	1.31277e-28
15145.750000	1.31306e-28
15145.700000	1.31335e-28
15145.650000	1.31364e-28
15145.600000	1.31394e-28
15145.550000	1.31423e-28
15145.500000	1.31452e-28
15145.450000	1.31481e-28
15145.400000	1.3151e-28
15145.350000	1.31539e-28
15145.300000	1.31569e-28
15145.250000	1.31598e-28
15145.200000	1.31627e-28
15145.150000	1.31656e-28
15145.100000	1.31685e-28
15145.050000	1.31714e-28
15145.000000	1.31744e-28
15144.950000	1.31773e-28
15144.900000	1.31802e-28
15144.850000	1.31831e-28
15144.800000	1.31861e-28
15144.750000	1.3189e-28
15144.700000	1.31919e-28
15144.650000	1.31948e-28
15144.600000	1.31978e-28
15144.550000	1.32007e-28
15144.500000	1.32036e-28
15144.450000	1.32065e-28
15144.400000	1.32095e-28
15144.350000	1.32124e-28
15144.300000	1.32153e-28
15144.250000	1.32183e-28
15144.200000	1.32212e-28
15144.150000	1.32241e-28
15144.100000	1.32271e-28
15144.050000	1.323e-28
15144.000000	1.32329e-28
15143.950000	1.32359e-28
15143.900000	1.32388e-28
15143.850000	1.32417e-28
15143.800000	1.32447e-28
15143.750000	1.32476e-28
15143.700000	1.32505e-28
15143.650000	1.32535e-28
15143.600000	1.32564e-28
15143.550000	1.32594e-28
15143.500000	1.32623e-28
15143.450000	1.32652e-28
15143.400000	1.32682e-28
15143.350000	1.32711e-28
15143.300000	1.32741e-28
15143.250000	1.3277e-28
15143.200000	1.328e-28
15143.150000	1.32829e-28
15143.100000	1.32859e-28
15143.050000	1.32888e-28
15143.000000	1.32917e-28
15142.950000	1.32947e-28
15142.900000	1.32976e-28
15142.850000	1.33006e-28
15142.800000	1.33035e-28
15142.750000	1.33065e-28
15142.700000	1.33094e-28
15142.650000	1.33124e-28
15142.600000	1.33153e-28
15142.550000	1.33183e-28
15142.500000	1.33213e-28
15142.450000	1.33242e-28
15142.400000	1.33272e-28
15142.350000	1.33301e-28
15142.300000	1.33331e-28
15142.250000	1.3336e-28
15142.200000	1.3339e-28
15142.150000	1.33419e-28
15142.100000	1.33449e-28
15142.050000	1.33479e-28
15142.000000	1.33508e-28
15141.950000	1.33538e-28
15141.900000	1.33567e-28
15141.850000	1.33597e-28
15141.800000	1.33627e-28
15141.750000	1.33656e-28
15141.700000	1.33686e-28
15141.650000	1.33716e-28
15141.600000	1.33745e-28
15141.550000	1.33775e-28
15141.500000	1.33805e-28
15141.450000	1.33834e-28
15141.400000	1.33864e-28
15141.350000	1.33894e-28
15141.300000	1.33923e-28
15141.250000	1.33953e-28
15141.200000	1.33983e-28
15141.150000	1.34012e-28
15141.100000	1.34042e-28
15141.050000	1.34072e-28
15141.000000	1.34102e-28
15140.950000	1.34131e-28
15140.900000	1.34161e-28
15140.850000	1.34191e-28
15140.800000	1.34221e-28
15140.750000	1.3425e-28
15140.700000	1.3428e-28
15140.650000	1.3431e-28
15140.600000	1.3434e-28
15140.550000	1.3437e-28
15140.500000	1.34399e-28
15140.450000	1.34429e-28
15140.400000	1.34459e-28
15140.350000	1.34489e-28
15140.300000	1.34519e-28
15140.250000	1.34548e-28
15140.200000	1.34578e-28
15140.150000	1.34608e-28
15140.100000	1.34638e-28
15140.050000	1.34668e-28
15140.000000	1.34698e-28
15139.950000	1.34728e-28
15139.900000	1.34757e-28
15139.850000	1.34787e-28
15139.800000	1.34817e-28
15139.750000	1.34847e-28
15139.700000	1.34877e-28
15139.650000	1.34907e-28
15139.600000	1.34937e-28
15139.550000	1.34967e-28
15139.500000	1.34997e-28
15139.450000	1.35027e-28
15139.400000	1.35057e-28
15139.350000	1.35087e-28
15139.300000	1.35117e-28
15139.250000	1.35147e-28
15139.200000	1.35176e-28
15139.150000	1.35206e-28
15139.100000	1.35236e-28
15139.050000	1.35266e-28
15139.000000	1.35296e-28
15138.950000	1.35326e-28
15138.900000	1.35356e-28
15138.850000	1.35386e-28
15138.800000	1.35416e-28
15138.750000	1.35447e-28
15138.700000	1.35477e-28
15138.650000	1.35507e-28
15138.600000	1.35537e-28
15138.550000	1.35567e-28
15138.500000	1.35597e-28
15138.450000	1.35627e-28
15138.400000	1.35657e-28
15138.350000	1.35687e-28
15138.300000	1.35717e-28
15138.250000	1.35747e-28
15138.200000	1.35777e-28
15138.150000	1.35807e-28
15138.100000	1.35838e-28
15138.050000	1.35868e-28
15138.000000	1.35898e-28
15137.950000	1.35928e-28
15137.900000	1.35958e-28
15137.850000	1.35988e-28
15137.800000	1.36018e-28
15137.750000	1.36049e-28
15137.700000	1.36079e-28
15137.650000	1.36109e-28
15137.600000	1.36139e-28
15137.550000	1.36169e-28
15137.500000	1.36199e-28
15137.450000	1.3623e-28
15137.400000	1.3626e-28
15137.350000	1.3629e-28
15137.300000	1.3632e-28
15137.250000	1.36351e-28
15137.200000	1.36381e-28
15137.150000	1.36411e-28
15137.100000	1.36441e-28
15137.050000	1.36472e-28
15137.000000	1.36502e-28
15136.950000	1.36532e-28
15136.900000	1.36562e-28
15136.850000	1.36593e-28
15136.800000	1.36623e-28
15136.750000	1.36653e-28
15136.700000	1.36684e-28
15136.650000	1.36714e-28
15136.600000	1.36744e-28
15136.550000	1.36775e-28
15136.500000	1.36805e-28
15136.450000	1.36835e-28
15136.400000	1.36866e-28
15136.350000	1.36896e-28
15136.300000	1.36926e-28
15136.250000	1.36957e-28
15136.200000	1.36987e-28
15136.150000	1.37017e-28
15136.100000	1.37048e-28
15136.050000	1.37078e-28
15136.000000	1.37109e-28
15135.950000	1.37139e-28
15135.900000	1.37169e-28
15135.850000	1.372e-28
15135.800000	1.3723e-28
15135.750000	1.37261e-28
15135.700000	1.37291e-28
15135.650000	1.37322e-28
15135.600000	1.37352e-28
15135.550000	1.37382e-28
15135.500000	1.37413e-28
15135.450000	1.37443e-28
15135.400000	1.37474e-28
15135.350000	1.37504e-28
15135.300000	1.37535e-28
15135.250000	1.37565e-28
15135.200000	1.37596e-28
15135.150000	1.37626e-28
15135.100000	1.37657e-28
15135.050000	1.37687e-28
15135.000000	1.37718e-28
15134.950000	1.37749e-28
15134.900000	1.37779e-28
15134.850000	1.3781e-28
15134.800000	1.3784e-28
15134.750000	1.37871e-28
15134.700000	1.37901e-28
15134.650000	1.37932e-28
15134.600000	1.37963e-28
15134.550000	1.37993e-28
15134.500000	1.38024e-28
15134.450000	1.38054e-28
15134.400000	1.38085e-28
15134.350000	1.38116e-28
15134.300000	1.38146e-28
15134.250000	1.38177e-28
15134.200000	1.38207e-28
15134.150000	1.38238e-28
15134.100000	1.38269e-28
15134.050000	1.38299e-28
15134.000000	1.3833e-28
15133.950000	1.38361e-28
15133.900000	1.38391e-28
15133.850000	1.38422e-28
15133.800000	1.38453e-28
15133.750000	1.38484e-28
15133.700000	1.38514e-28
15133.650000	1.38545e-28
15133.600000	1.38576e-28
15133.550000	1.38606e-28
15133.500000	1.38637e-28
15133.450000	1.38668e-28
15133.400000	1.38699e-28
15133.350000	1.38729e-28
15133.300000	1.3876e-28
15133.250000	1.38791e-28
15133.200000	1.38822e-28
15133.150000	1.38853e-28
15133.100000	1.38883e-28
15133.050000	1.38914e-28
15133.000000	1.38945e-28
15132.950000	1.38976e-28
15132.900000	1.39007e-28
15132.850000	1.39037e-28
15132.800000	1.39068e-28
15132.750000	1.39099e-28
15132.700000	1.3913e-28
15132.650000	1.39161e-28
15132.600000	1.39192e-28
15132.550000	1.39223e-28
15132.500000	1.39253e-28
15132.450000	1.39284e-28
15132.400000	1.39315e-28
15132.350000	1.39346e-28
15132.300000	1.39377e-28
15132.250000	1.39408e-28
15132.200000	1.39439e-28
15132.150000	1.3947e-28
15132.100000	1.39501e-28
15132.050000	1.39532e-28
15132.000000	1.39563e-28
15131.950000	1.39593e-28
15131.900000	1.39624e-28
15131.850000	1.39655e-28
15131.800000	1.39686e-28
15131.750000	1.39717e-28
15131.700000	1.39748e-28
15131.650000	1.39779e-28
15131.600000	1.3981e-28
15131.550000	1.39841e-28
15131.500000	1.39872e-28
15131.450000	1.39903e-28
15131.400000	1.39934e-28
15131.350000	1.39965e-28
15131.300000	1.39996e-28
15131.250000	1.40028e-28
15131.200000	1.40059e-28
15131.150000	1.4009e-28
15131.100000	1.40121e-28
15131.050000	1.40152e-28
15131.000000	1.40183e-28
15130.950000	1.40214e-28
15130.900000	1.40245e-28
15130.850000	1.40276e-28
15130.800000	1.40307e-28
15130.750000	1.40338e-28
15130.700000	1.4037e-28
15130.650000	1.40401e-28
15130.600000	1.40432e-28
15130.550000	1.40463e-28
15130.500000	1.40494e-28
15130.450000	1.40525e-28
15130.400000	1.40556e-28
15130.350000	1.40588e-28
15130.300000	1.40619e-28
15130.250000	1.4065e-28
15130.200000	1.40681e-28
15130.150000	1.40712e-28
15130.100000	1.40744e-28
15130.050000	1.40775e-28
15130.000000	1.40806e-28
15129.950000	1.40837e-28
15129.900000	1.40868e-28
15129.850000	1.409e-28
15129.800000	1.40931e-28
15129.750000	1.40962e-28
15129.700000	1.40993e-28
15129.650000	1.41025e-28
15129.600000	1.41056e-28
15129.550000	1.41087e-28
15129.500000	1.41119e-28
15129.450000	1.4115e-28
15129.400000	1.41181e-28
15129.350000	1.41212e-28
15129.300000	1.41244e-28
15129.250000	1.41275e-28
15129.200000	1.41306e-28
15129.150000	1.41338e-28
15129.100000	1.41369e-28
15129.050000	1.414e-28
15129.000000	1.41432e-28
15128.950000	1.41463e-28
15128.900000	1.41495e-28
15128.850000	1.41526e-28
15128.800000	1.41557e-28
15128.750000	1.41589e-28
15128.700000	1.4162e-28
15128.650000	1.41652e-28
15128.600000	1.41683e-28
15128.550000	1.41714e-28
15128.500000	1.41746e-28
15128.450000	1.41777e-28
15128.400000	1.41809e-28
15128.350000	1.4184e-28
15128.300000	1.41872e-28
15128.250000	1.41903e-28
15128.200000	1.41934e-28
15128.150000	1.41966e-28
15128.100000	1.41997e-28
15128.050000	1.42029e-28
15128.000000	1.4206e-28
15127.950000	1.42092e-28
15127.900000	1.42123e-28
15127.850000	1.42155e-28
15127.800000	1.42187e-28
15127.750000	1.42218e-28
15127.700000	1.4225e-28
15127.650000	1.42281e-28
15127.600000	1.42313e-28
15127.550000	1.42344e-28
15127.500000	1.42376e-28
15127.450000	1.42407e-28
15127.400000	1.42439e-28
15127.350000	1.42471e-28
15127.300000	1.42502e-28
15127.250000	1.42534e-28
15127.200000	1.42565e-28
15127.150000	1.42597e-28
15127.100000	1.42629e-28
15127.050000	1.4266e-28
15127.000000	1.42692e-28
15126.950000	1.42724e-28
15126.900000	1.42755e-28
15126.850000	1.42787e-28
15126.800000	1.42819e-28
15126.750000	1.4285e-28
15126.700000	1.42882e-28
15126.650000	1.42914e-28
15126.600000	1.42945e-28
15126.550000	1.42977e-28
15126.500000	1.43009e-28
15126.450000	1.4304e-28
15126.400000	1.43072e-28
15126.350000	1.43104e-28
15126.300000	1.43136e-28
15126.250000	1.43167e-28
15126.200000	1.43199e-28
15126.150000	1.43231e-28
15126.100000	1.43263e-28
15126.050000	1.43294e-28
15126.000000	1.43326e-28
15125.950000	1.43358e-28
15125.900000	1.4339e-28
15125.850000	1.43421e-28
15125.800000	1.43453e-28
15125.750000	1.43485e-28
15125.700000	1.43517e-28
15125.650000	1.43549e-28
15125.600000	1.43581e-28
15125.550000	1.43612e-28
15125.500000	1.43644e-28
15125.450000	1.43676e-28
15125.400000	1.43708e-28
15125.350000	1.4374e-28
15125.300000	1.43772e-28
15125.250000	1.43804e-28
15125.200000	1.43836e-28
15125.150000	1.43867e-28
15125.100000	1.43899e-28
15125.050000	1.43931e-28
15125.000000	1.43963e-28
15124.950000	1.43995e-28
15124.900000	1.44027e-28
15124.850000	1.44059e-28
15124.800000	1.44091e-28
15124.750000	1.44123e-28
15124.700000	1.44155e-28
15124.650000	1.44187e-28
15124.600000	1.44219e-28
15124.550000	1.44251e-28
15124.500000	1.44283e-28
15124.450000	1.44315e-28
15124.400000	1.44347e-28
15124.350000	1.44379e-28
15124.300000	1.44411e-28
15124.250000	1.44443e-28
15124.200000	1.44475e-28
15124.150000	1.44507e-28
15124.100000	1.44539e-28
15124.050000	1.44571e-28
15124.000000	1.44603e-28
15123.950000	1.44635e-28
15123.900000	1.44667e-28
15123.850000	1.44699e-28
15123.800000	1.44731e-28
15123.750000	1.44763e-28
15123.700000	1.44796e-28
15123.650000	1.44828e-28
15123.600000	1.4486e-28
15123.550000	1.44892e-28
15123.500000	1.44924e-28
15123.450000	1.44956e-28
15123.400000	1.44988e-28
15123.350000	1.45021e-28
15123.300000	1.45053e-28
15123.250000	1.45085e-28
15123.200000	1.45117e-28
15123.150000	1.45149e-28
15123.100000	1.45181e-28
15123.050000	1.45214e-28
15123.000000	1.45246e-28
15122.950000	1.45278e-28
15122.900000	1.4531e-28
15122.850000	1.45342e-28
15122.800000	1.45375e-28
15122.750000	1.45407e-28
15122.700000	1.45439e-28
15122.650000	1.45471e-28
15122.600000	1.45504e-28
15122.550000	1.45536e-28
15122.500000	1.45568e-28
15122.450000	1.45601e-28
15122.400000	1.45633e-28
15122.350000	1.45665e-28
15122.300000	1.45697e-28
15122.250000	1.4573e-28
15122.200000	1.45762e-28
15122.150000	1.45794e-28
15122.100000	1.45827e-28
15122.050000	1.45859e-28
15122.000000	1.45891e-28
15121.950000	1.45924e-28
15121.900000	1.45956e-28
15121.850000	1.45988e-28
15121.800000	1.46021e-28
15121.750000	1.46053e-28
15121.700000	1.46086e-28
15121.650000	1.46118e-28
15121.600000	1.4615e-28
15121.550000	1.46183e-28
15121.500000	1.46215e-28
15121.450000	1.46248e-28
15121.400000	1.4628e-28
15121.350000	1.46313e-28
15121.300000	1.46345e-28
15121.250000	1.46377e-28
15121.200000	1.4641e-28
15121.150000	1.46442e-28
15121.100000	1.46475e-28
15121.050000	1.46507e-28
15121.000000	1.4654e-28
15120.950000	1.46572e-28
15120.900000	1.46605e-28
15120.850000	1.46637e-28
15120.800000	1.4667e-28
15120.750000	1.46702e-28
15120.700000	1.46735e-28
15120.650000	1.46767e-28
15120.600000	1.468e-28
15120.550000	1.46833e-28
15120.500000	1.46865e-28
15120.450000	1.46898e-28
15120.400000	1.4693e-28
15120.350000	1.46963e-28
15120.300000	1.46995e-28
15120.250000	1.47028e-28
15120.200000	1.47061e-28
15120.150000	1.47093e-28
15120.100000	1.47126e-28
15120.050000	1.47159e-28
15120.000000	1.47191e-28
15119.950000	1.47224e-28
15119.900000	1.47256e-28
15119.850000	1.47289e-28
15119.800000	1.47322e-28
15119.750000	1.47354e-28
15119.700000	1.47387e-28
15119.650000	1.4742e-28
15119.600000	1.47453e-28
15119.550000	1.47485e-28
15119.500000	1.47518e-28
15119.450000	1.47551e-28
15119.400000	1.47583e-28
15119.350000	1.47616e-28
15119.300000	1.47649e-28
15119.250000	1.47682e-28
15119.200000	1.47714e-28
15119.150000	1.47747e-28
15119.100000	1.4778e-28
15119.050000	1.47813e-28
15119.000000	1.47845e-28
15118.950000	1.47878e-28
15118.900000	1.47911e-28
15118.850000	1.47944e-28
15118.800000	1.47977e-28
15118.750000	1.48009e-28
15118.700000	1.48042e-28
15118.650000	1.48075e-28
15118.600000	1.48108e-28
15118.550000	1.48141e-28
15118.500000	1.48174e-28
15118.450000	1.48206e-28
15118.400000	1.48239e-28
15118.350000	1.48272e-28
15118.300000	1.48305e-28
15118.250000	1.48338e-28
15118.200000	1.48371e-28
15118.150000	1.48404e-28
15118.100000	1.48437e-28
15118.050000	1.4847e-28
15118.000000	1.48503e-28
15117.950000	1.48535e-28
15117.900000	1.48568e-28
15117.850000	1.48601e-28
15117.800000	1.48634e-28
15117.750000	1.48667e-28
15117.700000	1.487e-28
15117.650000	1.48733e-28
15117.600000	1.48766e-28
15117.550000	1.48799e-28
15117.500000	1.48832e-28
15117.450000	1.48865e-28
15117.400000	1.48898e-28
15117.350000	1.48931e-28
15117.300000	1.48964e-28
15117.250000	1.48997e-28
15117.200000	1.4903e-28
15117.150000	1.49063e-28
15117.100000	1.49096e-28
15117.050000	1.4913e-28
15117.000000	1.49163e-28
15116.950000	1.49196e-28
15116.900000	1.49229e-28
15116.850000	1.49262e-28
15116.800000	1.49295e-28
15116.750000	1.49328e-28
15116.700000	1.49361e-28
15116.650000	1.49394e-28
15116.600000	1.49427e-28
15116.550000	1.49461e-28
15116.500000	1.49494e-28
15116.450000	1.49527e-28
15116.400000	1.4956e-28
15116.350000	1.49593e-28
15116.300000	1.49626e-28
15116.250000	1.4966e-28
15116.200000	1.49693e-28
15116.150000	1.49726e-28
15116.100000	1.49759e-28
15116.050000	1.49792e-28
15116.000000	1.49826e-28
15115.950000	1.49859e-28
15115.900000	1.49892e-28
15115.850000	1.49925e-28
15115.800000	1.49959e-28
15115.750000	1.49992e-28
15115.700000	1.50025e-28
15115.650000	1.50058e-28
15115.600000	1.50092e-28
15115.550000	1.50125e-28
15115.500000	1.50158e-28
15115.450000	1.50192e-28
15115.400000	1.50225e-28
15115.350000	1.50258e-28
15115.300000	1.50291e-28
15115.250000	1.50325e-28
15115.200000	1.50358e-28
15115.150000	1.50391e-28
15115.100000	1.50425e-28
15115.050000	1.50458e-28
15115.000000	1.50492e-28
15114.950000	1.50525e-28
15114.900000	1.50558e-28
15114.850000	1.50592e-28
15114.800000	1.50625e-28
15114.750000	1.50658e-28
15114.700000	1.50692e-28
15114.650000	1.50725e-28
15114.600000	1.50759e-28
15114.550000	1.50792e-28
15114.500000	1.50826e-28
15114.450000	1.50859e-28
15114.400000	1.50893e-28
15114.350000	1.50926e-28
15114.300000	1.50959e-28
15114.250000	1.50993e-28
15114.200000	1.51026e-28
15114.150000	1.5106e-28
15114.100000	1.51093e-28
15114.050000	1.51127e-28
15114.000000	1.5116e-28
15113.950000	1.51194e-28
15113.900000	1.51228e-28
15113.850000	1.51261e-28
15113.800000	1.51295e-28
15113.750000	1.51328e-28
15113.700000	1.51362e-28
15113.650000	1.51395e-28
15113.600000	1.51429e-28
15113.550000	1.51462e-28
15113.500000	1.51496e-28
15113.450000	1.5153e-28
15113.400000	1.51563e-28
15113.350000	1.51597e-28
15113.300000	1.5163e-28
15113.250000	1.51664e-28
15113.200000	1.51698e-28
15113.150000	1.51731e-28
15113.100000	1.51765e-28
15113.050000	1.51799e-28
15113.000000	1.51832e-28
15112.950000	1.51866e-28
15112.900000	1.519e-28
15112.850000	1.51933e-28
15112.800000	1.51967e-28
15112.750000	1.52001e-28
15112.700000	1.52034e-28
15112.650000	1.52068e-28
15112.600000	1.52102e-28
15112.550000	1.52136e-28
15112.500000	1.52169e-28
15112.450000	1.52203e-28
15112.400000	1.52237e-28
15112.350000	1.52271e-28
15112.300000	1.52304e-28
15112.250000	1.52338e-28
15112.200000	1.52372e-28
15112.150000	1.52406e-28
15112.100000	1.5244e-28
15112.050000	1.52473e-28
15112.000000	1.52507e-28
15111.950000	1.52541e-28
15111.900000	1.52575e-28
15111.850000	1.52609e-28
15111.800000	1.52643e-28
15111.750000	1.52676e-28
15111.700000	1.5271e-28
15111.650000	1.52744e-28
15111.600000	1.52778e-28
15111.550000	1.52812e-28
15111.500000	1.52846e-28
15111.450000	1.5288e-28
15111.400000	1.52914e-28
15111.350000	1.52947e-28
15111.300000	1.52981e-28
15111.250000	1.53015e-28
15111.200000	1.53049e-28
15111.150000	1.53083e-28
15111.100000	1.53117e-28
15111.050000	1.53151e-28
15111.000000	1.53185e-28
15110.950000	1.53219e-28
15110.900000	1.53253e-28
15110.850000	1.53287e-28
15110.800000	1.53321e-28
15110.750000	1.53355e-28
15110.700000	1.53389e-28
15110.650000	1.53423e-28
15110.600000	1.53457e-28
15110.550000	1.53491e-28
15110.500000	1.53525e-28
15110.450000	1.53559e-28
15110.400000	1.53593e-28
15110.350000	1.53627e-28
15110.300000	1.53661e-28
15110.250000	1.53695e-28
15110.200000	1.5373e-28
15110.150000	1.53764e-28
15110.100000	1.53798e-28
15110.050000	1.53832e-28
15110.000000	1.53866e-28
15109.950000	1.539e-28
15109.900000	1.53934e-28
15109.850000	1.53968e-28
15109.800000	1.54002e-28
15109.750000	1.54037e-28
15109.700000	1.54071e-28
15109.650000	1.54105e-28
15109.600000	1.54139e-28
15109.550000	1.54173e-28
15109.500000	1.54207e-28
15109.450000	1.54242e-28
15109.400000	1.54276e-28
15109.350000	1.5431e-28
15109.300000	1.54344e-28
15109.250000	1.54379e-28
15109.200000	1.54413e-28
15109.150000	1.54447e-28
15109.100000	1.54481e-28
15109.050000	1.54516e-28
15109.000000	1.5455e-28
15108.950000	1.54584e-28
15108.900000	1.54618e-28
15108.850000	1.54653e-28
15108.800000	1.54687e-28
15108.750000	1.54721e-28
15108.700000	1.54756e-28
15108.650000	1.5479e-28
15108.600000	1.54824e-28
15108.550000	1.54859e-28
15108.500000	1.54893e-28
15108.450000	1.54927e-28
15108.400000	1.54962e-28
15108.350000	1.54996e-28
15108.300000	1.5503e-28
15108.250000	1.55065e-28
15108.200000	1.55099e-28
15108.150000	1.55134e-28
15108.100000	1.55168e-28
15108.050000	1.55202e-28
15108.000000	1.55237e-28
15107.950000	1.55271e-28
15107.900000	1.55306e-28
15107.850000	1.5534e-28
15107.800000	1.55375e-28
15107.750000	1.55409e-28
15107.700000	1.55443e-28
15107.650000	1.55478e-28
15107.600000	1.55512e-28
15107.550000	1.55547e-28
15107.500000	1.55581e-28
15107.450000	1.55616e-28
15107.400000	1.5565e-28
15107.350000	1.55685e-28
15107.300000	1.55719e-28
15107.250000	1.55754e-28
15107.200000	1.55789e-28
15107.150000	1.55823e-28
15107.100000	1.55858e-28
15107.050000	1.55892e-28
15107.000000	1.55927e-28
15106.950000	1.55961e-28
15106.900000	1.55996e-28
15106.850000	1.56031e-28
15106.800000	1.56065e-28
15106.750000	1.561e-28
15106.700000	1.56134e-28
15106.650000	1.56169e-28
15106.600000	1.56204e-28
15106.550000	1.56238e-28
15106.500000	1.56273e-28
15106.450000	1.56308e-28
15106.400000	1.56342e-28
15106.350000	1.56377e-28
15106.300000	1.56412e-28
15106.250000	1.56446e-28
15106.200000	1.56481e-28
15106.150000	1.56516e-28
15106.100000	1.5655e-28
15106.050000	1.56585e-28
15106.000000	1.5662e-28
15105.950000	1.56655e-28
15105.900000	1.56689e-28
15105.850000	1.56724e-28
15105.800000	1.56759e-28
15105.750000	1.56794e-28
15105.700000	1.56828e-28
15105.650000	1.56863e-28
15105.600000	1.56898e-28
15105.550000	1.56933e-28
15105.500000	1.56968e-28
15105.450000	1.57002e-28
15105.400000	1.57037e-28
15105.350000	1.57072e-28
15105.300000	1.57107e-28
15105.250000	1.57142e-28
15105.200000	1.57176e-28
15105.150000	1.57211e-28
15105.100000	1.57246e-28
15105.050000	1.57281e-28
15105.000000	1.57316e-28
15104.950000	1.57351e-28
15104.900000	1.57386e-28
15104.850000	1.57421e-28
15104.800000	1.57456e-28
15104.750000	1.5749e-28
15104.700000	1.57525e-28
15104.650000	1.5756e-28
15104.600000	1.57595e-28
15104.550000	1.5763e-28
15104.500000	1.57665e-28
15104.450000	1.577e-28
15104.400000	1.57735e-28
15104.350000	1.5777e-28
15104.300000	1.57805e-28
15104.250000	1.5784e-28
15104.200000	1.57875e-28
15104.150000	1.5791e-28
15104.100000	1.57945e-28
15104.050000	1.5798e-28
15104.000000	1.58015e-28
15103.950000	1.5805e-28
15103.900000	1.58085e-28
15103.850000	1.5812e-28
15103.800000	1.58155e-28
15103.750000	1.5819e-28
15103.700000	1.58226e-28
15103.650000	1.58261e-28
15103.600000	1.58296e-28
15103.550000	1.58331e-28
15103.500000	1.58366e-28
15103.450000	1.58401e-28
15103.400000	1.58436e-28
15103.350000	1.58471e-28
15103.300000	1.58507e-28
15103.250000	1.58542e-28
15103.200000	1.58577e-28
15103.150000	1.58612e-28
15103.100000	1.58647e-28
15103.050000	1.58682e-28
15103.000000	1.58718e-28
15102.950000	1.58753e-28
15102.900000	1.58788e-28
15102.850000	1.58823e-28
15102.800000	1.58858e-28
15102.750000	1.58894e-28
15102.700000	1.58929e-28
15102.650000	1.58964e-28
15102.600000	1.58999e-28
15102.550000	1.59035e-28
15102.500000	1.5907e-28
15102.450000	1.59105e-28
15102.400000	1.5914e-28
15102.350000	1.59176e-28
15102.300000	1.59211e-28
15102.250000	1.59246e-28
15102.200000	1.59282e-28
15102.150000	1.59317e-28
15102.100000	1.59352e-28
15102.050000	1.59388e-28
15102.000000	1.59423e-28
15101.950000	1.59458e-28
15101.900000	1.59494e-28
15101.850000	1.59529e-28
15101.800000	1.59564e-28
15101.750000	1.596e-28
15101.700000	1.59635e-28
15101.650000	1.59671e-28
15101.600000	1.59706e-28
15101.550000	1.59741e-28
15101.500000	1.59777e-28
15101.450000	1.59812e-28
15101.400000	1.59848e-28
15101.350000	1.59883e-28
15101.300000	1.59919e-28
15101.250000	1.59954e-28
15101.200000	1.5999e-28
15101.150000	1.60025e-28
15101.100000	1.60061e-28
15101.050000	1.60096e-28
15101.000000	1.60132e-28
15100.950000	1.60167e-28
15100.900000	1.60203e-28
15100.850000	1.60238e-28
15100.800000	1.60274e-28
15100.750000	1.60309e-28
15100.700000	1.60345e-28
15100.650000	1.6038e-28
15100.600000	1.60416e-28
15100.550000	1.60452e-28
15100.500000	1.60487e-28
15100.450000	1.60523e-28
15100.400000	1.60558e-28
15100.350000	1.60594e-28
15100.300000	1.60629e-28
15100.250000	1.60665e-28
15100.200000	1.60701e-28
15100.150000	1.60736e-28
15100.100000	1.60772e-28
15100.050000	1.60808e-28
15100.000000	1.60843e-28
15099.950000	1.60879e-28
15099.900000	1.60915e-28
15099.850000	1.6095e-28
15099.800000	1.60986e-28
15099.750000	1.61022e-28
15099.700000	1.61057e-28
15099.650000	1.61093e-28
15099.600000	1.61129e-28
15099.550000	1.61165e-28
15099.500000	1.612e-28
15099.450000	1.61236e-28
15099.400000	1.61272e-28
15099.350000	1.61308e-28
15099.300000	1.61343e-28
15099.250000	1.61379e-28
15099.200000	1.61415e-28
15099.150000	1.61451e-28
15099.100000	1.61487e-28
15099.050000	1.61522e-28
15099.000000	1.61558e-28
15098.950000	1.61594e-28
15098.900000	1.6163e-28
15098.850000	1.61666e-28
15098.800000	1.61702e-28
15098.750000	1.61737e-28
15098.700000	1.61773e-28
15098.650000	1.61809e-28
15098.600000	1.61845e-28
15098.550000	1.61881e-28
15098.500000	1.61917e-28
15098.450000	1.61953e-28
15098.400000	1.61989e-28
15098.350000	1.62025e-28
15098.300000	1.62061e-28
15098.250000	1.62097e-28
15098.200000	1.62132e-28
15098.150000	1.62168e-28
15098.100000	1.62204e-28
15098.050000	1.6224e-28
15098.000000	1.62276e-28
15097.950000	1.62312e-28
15097.900000	1.62348e-28
15097.850000	1.62384e-28
15097.800000	1.6242e-28
15097.750000	1.62456e-28
15097.700000	1.62492e-28
15097.650000	1.62528e-28
15097.600000	1.62564e-28
15097.550000	1.62601e-28
15097.500000	1.62637e-28
15097.450000	1.62673e-28
15097.400000	1.62709e-28
15097.350000	1.62745e-28
15097.300000	1.62781e-28
15097.250000	1.62817e-28
15097.200000	1.62853e-28
15097.150000	1.62889e-28
15097.100000	1.62925e-28
15097.050000	1.62961e-28
15097.000000	1.62998e-28
15096.950000	1.63034e-28
15096.900000	1.6307e-28
15096.850000	1.63106e-28
15096.800000	1.63142e-28
15096.750000	1.63178e-28
15096.700000	1.63215e-28
15096.650000	1.63251e-28
15096.600000	1.63287e-28
15096.550000	1.63323e-28
15096.500000	1.63359e-28
15096.450000	1.63396e-28
15096.400000	1.63432e-28
15096.350000	1.63468e-28
15096.300000	1.63504e-28
15096.250000	1.63541e-28
15096.200000	1.63577e-28
15096.150000	1.63613e-28
15096.100000	1.6365e-28
15096.050000	1.63686e-28
15096.000000	1.63722e-28
15095.950000	1.63758e-28
15095.900000	1.63795e-28
15095.850000	1.63831e-28
15095.800000	1.63867e-28
15095.750000	1.63904e-28
15095.700000	1.6394e-28
15095.650000	1.63976e-28
15095.600000	1.64013e-28
15095.550000	1.64049e-28
15095.500000	1.64086e-28
15095.450000	1.64122e-28
15095.400000	1.64158e-28
15095.350000	1.64195e-28
15095.300000	1.64231e-28
15095.250000	1.64268e-28
15095.200000	1.64304e-28
15095.150000	1.6434e-28
15095.100000	1.64377e-28
15095.050000	1.64413e-28
15095.000000	1.6445e-28
15094.950000	1.64486e-28
15094.900000	1.64523e-28
15094.850000	1.64559e-28
15094.800000	1.64596e-28
15094.750000	1.64632e-28
15094.700000	1.64669e-28
15094.650000	1.64705e-28
15094.600000	1.64742e-28
15094.550000	1.64778e-28
15094.500000	1.64815e-28
15094.450000	1.64851e-28
15094.400000	1.64888e-28
15094.350000	1.64925e-28
15094.300000	1.64961e-28
15094.250000	1.64998e-28
15094.200000	1.65034e-28
```
