## Supplementary material for "On inputs to deep learning for RNA 3D structure prediction": RF00001_1_116_1.cacofold.cov

```
#
# Method Target_E-val [cov_min,cov_max] [FP | TP True Found | Sen PPV F] 
# GTp    0.05           [-9.95,965.81]    [0 | 30 40 30 | 75.00 100.00 85.71] 
#
# in_CaCoFold in_given  left_pos      right_pos  score            E-value       pvalue       substitutions    power
#------------------------------------------------------------------------------------------------------------------------
*	*	         4	       230	455.74388	6.00293e-12	1.76557e-13	121		1.00
*	*	         5	       229	482.10348	8.78531e-13	2.58391e-14	163		1.00
*	*	         6	       228	709.46833	5.53218e-20	1.62711e-21	117		1.00
*	*	         7	       227	560.26707	2.95646e-15	8.69549e-17	85		0.95
*	*	         8	       226	556.46845	3.90021e-15	1.14712e-16	72		0.92
*	*	        14	       221	605.38089	1.10251e-16	3.24269e-18	142		1.00
*	*	        22	       143	679.94449	4.78401e-19	1.40706e-20	79		0.93
*	*	        23	       142	398.12777	3.95723e-10	1.16389e-11	86		0.95
*	~	        28	       139	545.09656	1.9029e-12	2.63341e-16	141		1.00
*	*	        29	       138	965.80965	4.05954e-28	1.19398e-29	182		1.00
*	*	        31	       137	863.04487	7.44204e-25	2.18884e-26	196		1.00
*	*	        33	       136	832.18463	7.09085e-24	2.08554e-25	183		1.00
*	*	        35	       135	914.79635	1.69488e-26	4.98494e-28	163		1.00
*	~	        56	       112	385.03623	2.17797e-07	3.01408e-11	63		0.90
*	*	        70	       107	191.18578	0.00116876	3.43752e-05	69		0.91
*	*	        71	       105	837.60218	4.76163e-24	1.40048e-25	86		0.95
*	*	        72	       104	576.77791	8.87731e-16	2.61097e-17	68		0.91
*	*	        77	       103	909.58664	2.47858e-26	7.28995e-28	56		0.89
*	~	        87	       101	347.02098	3.43154e-06	4.74888e-10	41		0.84
*	~	       113	       116	266.18177	0.00118362	1.638e-07	69		0.91
*	*	       147	       213	401.36873	3.12493e-10	9.19096e-12	75		0.93
*	*	       148	       212	540.73553	1.22941e-14	3.61592e-16	114		0.99
*	*	       151	       204	575.68166	9.61872e-16	2.82904e-17	87		0.95
*	*	       152	       203	368.48847	3.40724e-09	1.00213e-10	99		0.97
*	 	       162	       192	400.49220	7.09021e-08	9.81208e-12	71		0.92
*	~	       165	       189	802.38772	1.32942e-20	1.83977e-24	156		1.00
*	~	       166	       188	516.37234	1.54083e-11	2.13234e-15	108		0.99
*	~	       167	       187	290.96174	0.00019806	2.74094e-08	124		1.00
*	*	       171	       185	565.94315	1.95826e-15	5.7596e-17	121		1.00
*	*	       172	       183	701.07497	1.02151e-19	3.00444e-21	129		1.00
```
