## Supplementary material for "On inputs to deep learning for RNA 3D structure prediction": RF00001_1_116_1.cacofold.helixcov

```
# RMs = 7 L = 231

# RM_HELIX NESTED 87-88 99-101, nbp = 2 nbp_cov = 1
# pvals: 4.74888e-10,0.497693
# aggregated NONE
NESTED  ::::::::::::::::::::::::::::::::::::<<____>>:::::::::::::::::::::::::::::::::::::::::::::::::::::::::::::::::::::::::::::
        ::::::::::::::::::::::::::::::::::::<______>:::::::::::::::::::::::::::::::::::::::::::::::::::::::::::::::::::::::::::::

# RM_HELIX NESTED 56-77 103-112, nbp = 6 nbp_cov = 5
# pvals: 3.01408e-11,0.00303719,3.43752e-05,1.40048e-25,2.61097e-17,7.28995e-28
# aggregated NONE
NESTED  ::::::::::::::::::::::::::<<<<<<_____________>>>>-->>::::::::::::::::::::::::::::::::::::::::::::::::::::::::::::::::::::
        ::::::::::::::::::::::::::<-<<<<_____________>>>>--->::::::::::::::::::::::::::::::::::::::::::::::::::::::::::::::::::::

# RM_HELIX NESTED 113-113 116-116, nbp = 1 nbp_cov = 1
# pvals: 1.638e-07
# aggregated NONE
NESTED  :::::::::::::::::::::::::::::::::::::::::::::::::::::<__>::::::::::::::::::::::::::::::::::::::::::::::::::::::::::::::::
        :::::::::::::::::::::::::::::::::::::::::::::::::::::<__>::::::::::::::::::::::::::::::::::::::::::::::::::::::::::::::::

# RM_HELIX NESTED 22-37 134-143, nbp = 8 nbp_cov = 7
# pvals: 1.40706e-20,1.16389e-11,2.63341e-16,1.19398e-29,2.18884e-26,2.08554e-25,4.98494e-28,0.0121625
# aggregated NONE
NESTED  :::::::::::::<<<<<<<<____________________________________>>>>>>->>:::::::::::::::::::::::::::::::::::::::::::::::::::::::
        :::::::::::::<<<<<<<______________________________________>>>>>->>:::::::::::::::::::::::::::::::::::::::::::::::::::::::

# RM_HELIX NESTED 162-172 183-192, nbp = 8 nbp_cov = 6
# pvals: 9.81208e-12,0.241894,5.1898e-05,1.83977e-24,2.13234e-15,2.74094e-08,5.7596e-17,3.00444e-21
# aggregated NONE
NESTED  ::::::::::::::::::::::::::::::::::::::::::::::::::::::::::::::::::::::::::::::<<<<<<-<<____>>>>>>>>::::::::::::::::::::::
        ::::::::::::::::::::::::::::::::::::::::::::::::::::::::::::::::::::::::::::::<--<<<-<<____>>>>>-->::::::::::::::::::::::

# RM_HELIX NESTED 144-152 203-215, nbp = 6 nbp_cov = 4
# pvals: 0.0989256,9.19096e-12,3.61592e-16,2.33658e-05,2.82904e-17,1.00213e-10
# aggregated NONE
NESTED  ::::::::::::::::::::::::::::::::::::::::::::::::::::::::::::::::::<<<<<<________________________________>>>>>>:::::::::::
        :::::::::::::::::::::::::::::::::::::::::::::::::::::::::::::::::::<<-<<________________________________>>->>::::::::::::

# RM_HELIX NESTED 4-16 219-230, nbp = 9 nbp_cov = 6
# pvals: 1.76557e-13,2.58391e-14,1.62711e-21,8.69549e-17,1.14712e-16,0.00356061,0.00643939,3.24269e-18,0.408733
# aggregated NONE
NESTED  <<<<<<<<<______________________________________________________________________________________________________>>>>>>>>>:
        <<<<<--<________________________________________________________________________________________________________>-->>>>>:
```
