## Supplementary material for "On inputs to deep learning for RNA 3D structure prediction": RF00001_1_116_1.cacofold.power

```
# Power analysis of CaCoFold structure 
#
# Powertype = SINGLE SUBSTITUTIONS
# covary  left_pos      right_pos    substitutions      power
#----------------------------------------------------------------
     *    4		230		121		1.00
     *    5		229		163		1.00
     *    6		228		117		1.00
     *    7		227		85		0.95
     *    8		226		72		0.92
          9		225		57		0.89
          13		222		97		0.97
     *    14		221		142		1.00
          16		219		107		0.98
     *    22		143		79		0.93
     *    23		142		86		0.95
     *    28		139		141		1.00
     *    29		138		182		1.00
     *    31		137		196		1.00
     *    33		136		183		1.00
     *    35		135		163		1.00
          37		134		79		0.93
     *    56		112		63		0.90
          67		111		27		0.73
     *    70		107		69		0.91
     *    71		105		86		0.95
     *    72		104		68		0.91
     *    77		103		56		0.89
     *    87		101		41		0.84
          88		99		17		0.56
     *    113		116		69		0.91
          144		215		72		0.92
     *    147		213		75		0.93
     *    148		212		114		0.99
          150		205		137		1.00
     *    151		204		87		0.95
     *    152		203		99		0.97
     *    162		192		71		0.92
          163		191		33		0.79
          164		190		121		1.00
     *    165		189		156		1.00
     *    166		188		108		0.99
     *    167		187		124		1.00
     *    171		185		121		1.00
     *    172		183		129		1.00
#
# BPAIRS 40
# avg substitutions per BP  100.3
# BPAIRS expected to covary 37.6 +/- 1.4
# BPAIRS observed to covary 30
#
```
