## Supplementary material for "On inputs to deep learning for RNA 3D structure prediction": RF00001_1_116_1.helixcov

```
# RMs = 8 L = 231

# RM_HELIX NESTED 70-80 98-107, nbp = 6 nbp_cov = 4
# pvals: 3.43752e-05,1.40048e-25,2.61097e-17,7.28995e-28,0.560613,0.440647
# aggregated NONE
NESTED  ::::::::::::::::::::::::::::<<<<<<_______>>-->>>>::::::::::::::::::::::::::::::::::::::::::::::::::::::::::::::::::::::::
        ::::::::::::::::::::::::::::<<<<_____________>>>>::::::::::::::::::::::::::::::::::::::::::::::::::::::::::::::::::::::::

# RM_HELIX NESTED 54-55 111-112, nbp = 2 nbp_cov = 0
# pvals: 1,0.511267
# aggregated NONE
NESTED  ::::::::::::::::::::::::<<_________________________>>::::::::::::::::::::::::::::::::::::::::::::::::::::::::::::::::::::
        :::::::::::::::::::::::::::::::::::::::::::::::::::::::::::::::::::::::::::::::::::::::::::::::::::::::::::::::::::::::::

# RM_HELIX NESTED 29-37 134-138, nbp = 5 nbp_cov = 4
# pvals: 1.19398e-29,2.18884e-26,2.08554e-25,4.98494e-28,0.0121625
# aggregated NONE
NESTED  ::::::::::::::::<<<<<____________________________________>>>>>:::::::::::::::::::::::::::::::::::::::::::::::::::::::::::
        ::::::::::::::::<<<<______________________________________>>>>:::::::::::::::::::::::::::::::::::::::::::::::::::::::::::

# RM_HELIX NESTED 22-23 142-143, nbp = 2 nbp_cov = 2
# pvals: 1.40706e-20,1.16389e-11
# aggregated NONE
NESTED  :::::::::::::<<_________________________________________________>>:::::::::::::::::::::::::::::::::::::::::::::::::::::::
        :::::::::::::<<_________________________________________________>>:::::::::::::::::::::::::::::::::::::::::::::::::::::::

# RM_HELIX NESTED 171-172 183-185, nbp = 2 nbp_cov = 2
# pvals: 5.7596e-17,3.00444e-21
# aggregated NONE
NESTED  :::::::::::::::::::::::::::::::::::::::::::::::::::::::::::::::::::::::::::::::::::::<<____>>::::::::::::::::::::::::::::
        :::::::::::::::::::::::::::::::::::::::::::::::::::::::::::::::::::::::::::::::::::::<<____>>::::::::::::::::::::::::::::

# RM_HELIX NESTED 160-163 192-198, nbp = 3 nbp_cov = 0
# pvals: 0.367417,0.106267,0.373485
# aggregated NONE
NESTED  ::::::::::::::::::::::::::::::::::::::::::::::::::::::::::::::::::::::::::::<-<<__________________>>->:::::::::::::::::::
        :::::::::::::::::::::::::::::::::::::::::::::::::::::::::::::::::::::::::::::::::::::::::::::::::::::::::::::::::::::::::

# RM_HELIX NESTED 144-152 203-215, nbp = 5 nbp_cov = 4
# pvals: 0.0989256,9.19096e-12,3.61592e-16,2.82904e-17,1.00213e-10
# aggregated NONE
NESTED  ::::::::::::::::::::::::::::::::::::::::::::::::::::::::::::::::::<<<-<<________________________________>>->>>:::::::::::
        :::::::::::::::::::::::::::::::::::::::::::::::::::::::::::::::::::<<-<<________________________________>>->>::::::::::::

# RM_HELIX NESTED 4-16 219-230, nbp = 9 nbp_cov = 6
# pvals: 1.76557e-13,2.58391e-14,1.62711e-21,8.69549e-17,1.14712e-16,0.00356061,0.00643939,3.24269e-18,0.408733
# aggregated NONE
NESTED  <<<<<<<<<______________________________________________________________________________________________________>>>>>>>>>:
        <<<<<--<________________________________________________________________________________________________________>-->>>>>:
```
