## Supplementary material for "On inputs to deep learning for RNA 3D structure prediction": RF00001_1_116_1.power

```
# Power analysis of given structure 
#
# Powertype = SINGLE SUBSTITUTIONS
# covary  left_pos      right_pos    substitutions      power
#----------------------------------------------------------------
     *    4		230		121		1.00
     *    5		229		163		1.00
     *    6		228		117		1.00
     *    7		227		85		0.95
     *    8		226		72		0.92
          9		225		57		0.89
          13		222		97		0.97
     *    14		221		142		1.00
          16		219		107		0.98
     *    22		143		79		0.93
     *    23		142		86		0.95
     *    29		138		182		1.00
     *    31		137		196		1.00
     *    33		136		183		1.00
     *    35		135		163		1.00
          37		134		79		0.93
          54		112		87		0.95
          55		111		53		0.88
     *    70		107		69		0.91
     *    71		105		86		0.95
     *    72		104		68		0.91
     *    77		103		56		0.89
          79		99		49		0.87
          80		98		38		0.82
          144		215		72		0.92
     *    147		213		75		0.93
     *    148		212		114		0.99
     *    151		204		87		0.95
     *    152		203		99		0.97
          160		198		35		0.80
          162		193		60		0.90
          163		192		60		0.90
     *    171		185		121		1.00
     *    172		183		129		1.00
#
# BPAIRS 34
# avg substitutions per BP  96.7
# BPAIRS expected to covary 32.1 +/- 1.3
# BPAIRS observed to covary 22
#
```
