## Supplementary material for "On inputs to deep learning for RNA 3D structure prediction": RF00001_1_116_1.surv

```
965.800000	0.0294118
914.750000	0.0588235
909.550000	0.0882353
863.000000	0.117647
837.600000	0.147059
832.150000	0.176471
709.450000	0.205882
701.050000	0.235294
679.900000	0.264706
605.350000	0.294118
576.750000	0.323529
575.650000	0.352941
565.900000	0.382353
560.250000	0.411765
556.450000	0.441176
540.700000	0.470588
482.100000	0.5
455.700000	0.529412
401.350000	0.558824
398.100000	0.588235
368.450000	0.617647
191.150000	0.647059
110.800000	0.676471
97.600000	0.705882
83.200000	0.735294
34.800000	0.764706
33.100000	0.794118
4.900000	0.823529
4.500000	0.852941
2.250000	0.882353
0.350000	0.911765
-3.700000	0.941176
-6.500000	0.970588
-9.950000	1
&
802.350000	0.000138389
545.050000	0.000276778
516.350000	0.000415167
400.450000	0.000553557
385.000000	0.000691946
347.000000	0.000830335
290.950000	0.000968724
266.150000	0.00110711
196.650000	0.0012455
185.250000	0.00138389
172.550000	0.00152228
163.600000	0.00166067
133.950000	0.00179906
130.850000	0.00193745
129.300000	0.00207584
128.850000	0.00221423
127.700000	0.00235262
120.700000	0.002491
116.800000	0.00262939
115.800000	0.00276778
114.150000	0.00290617
113.750000	0.00304456
107.600000	0.00318295
105.950000	0.00332134
104.250000	0.00345973
104.200000	0.00359812
103.100000	0.00373651
100.100000	0.0038749
99.950000	0.00401329
99.250000	0.00415167
97.600000	0.00429006
96.900000	0.00442845
96.550000	0.00456684
96.100000	0.00470523
94.100000	0.00484362
92.650000	0.00498201
92.050000	0.0051204
91.250000	0.00525879
90.900000	0.00539718
90.700000	0.00553557
90.400000	0.00567396
90.100000	0.00581234
88.400000	0.00595073
88.000000	0.00608912
87.950000	0.00622751
87.100000	0.0063659
86.950000	0.00650429
86.550000	0.00664268
86.200000	0.00678107
85.950000	0.00691946
85.150000	0.00705785
84.250000	0.00719624
83.850000	0.00733462
83.350000	0.00747301
83.250000	0.0076114
83.050000	0.00774979
82.850000	0.00788818
82.550000	0.00802657
82.500000	0.00816496
81.850000	0.00830335
81.800000	0.00844174
81.700000	0.00858013
80.700000	0.00871852
80.350000	0.00885691
80.250000	0.00899529
79.800000	0.00913368
79.500000	0.00927207
78.950000	0.00941046
78.850000	0.00954885
78.750000	0.00968724
77.450000	0.00982563
76.950000	0.00996402
75.850000	0.0101024
75.650000	0.0102408
75.250000	0.0103792
74.150000	0.0105176
74.100000	0.010656
73.700000	0.0107944
73.650000	0.0109327
73.150000	0.0112095
72.550000	0.0113479
72.400000	0.0114863
71.500000	0.0116247
71.050000	0.0117631
70.950000	0.0119015
70.850000	0.0121782
70.500000	0.0123166
69.950000	0.012455
69.550000	0.0125934
69.350000	0.0127318
68.500000	0.0128702
68.150000	0.0130086
68.050000	0.013147
67.150000	0.0132854
66.900000	0.0134237
66.400000	0.0135621
66.350000	0.0137005
66.000000	0.0138389
65.500000	0.0139773
64.900000	0.0141157
64.650000	0.0142541
64.450000	0.0143925
63.900000	0.0145309
63.600000	0.0146692
63.350000	0.0148076
63.300000	0.014946
63.050000	0.0150844
62.750000	0.0152228
62.200000	0.0153612
62.100000	0.015638
61.950000	0.0157764
61.900000	0.0160531
61.800000	0.0163299
61.750000	0.0164683
61.650000	0.0167451
61.550000	0.0168835
61.400000	0.0170219
61.300000	0.0171603
60.900000	0.0172986
60.600000	0.017437
60.350000	0.0175754
60.200000	0.0177138
60.050000	0.0178522
59.950000	0.0179906
59.700000	0.018129
59.350000	0.0182674
59.200000	0.0185441
59.100000	0.0186825
59.050000	0.0188209
58.950000	0.0190977
58.850000	0.0192361
58.650000	0.0193745
58.550000	0.0195129
58.500000	0.0196513
58.250000	0.019928
57.800000	0.0200664
57.450000	0.0202048
57.300000	0.0203432
57.250000	0.0204816
57.100000	0.02062
57.050000	0.0207584
56.400000	0.0208968
56.350000	0.0210352
55.950000	0.0211735
55.700000	0.0214503
54.650000	0.0215887
54.550000	0.0217271
54.450000	0.0218655
54.150000	0.0220039
54.050000	0.0221423
53.950000	0.0222807
53.850000	0.022419
53.750000	0.0226958
53.650000	0.0228342
53.550000	0.0229726
53.450000	0.023111
53.400000	0.0232494
53.350000	0.0233878
53.000000	0.0236645
52.900000	0.0238029
52.850000	0.0240797
52.650000	0.0242181
52.600000	0.0244949
52.300000	0.0246333
52.250000	0.0247717
52.150000	0.02491
52.100000	0.0250484
51.950000	0.0251868
51.900000	0.0254636
51.800000	0.025602
51.650000	0.0257404
51.150000	0.0258788
50.950000	0.0260172
50.900000	0.0261555
50.850000	0.0262939
50.200000	0.0264323
49.550000	0.0267091
49.450000	0.0268475
49.200000	0.0269859
49.100000	0.0271243
49.050000	0.0272627
49.000000	0.0274011
48.400000	0.0275394
48.350000	0.0276778
48.300000	0.0278162
48.250000	0.0279546
48.100000	0.028093
48.050000	0.0282314
48.000000	0.0285082
47.950000	0.0286466
47.850000	0.0287849
47.750000	0.0289233
47.600000	0.0290617
47.450000	0.0292001
47.300000	0.0293385
47.050000	0.0294769
46.950000	0.0296153
46.800000	0.0297537
46.600000	0.0301688
46.550000	0.0303072
46.450000	0.030584
46.300000	0.0307224
46.200000	0.0308608
46.150000	0.0309992
46.100000	0.0312759
45.800000	0.0314143
45.600000	0.0315527
45.550000	0.0316911
45.350000	0.0319679
45.250000	0.0321063
45.150000	0.0322447
44.900000	0.0323831
44.800000	0.0325215
44.750000	0.0326598
44.650000	0.0327982
44.600000	0.0329366
44.550000	0.0332134
44.500000	0.0333518
44.450000	0.0334902
44.400000	0.033767
44.250000	0.0339053
44.000000	0.0340437
43.950000	0.0343205
43.750000	0.0345973
43.350000	0.0347357
43.300000	0.0348741
43.200000	0.0350125
43.100000	0.0351508
43.000000	0.0352892
42.950000	0.0354276
42.850000	0.035566
42.800000	0.0357044
42.700000	0.0358428
42.450000	0.0359812
42.400000	0.0361196
42.200000	0.036258
42.000000	0.0363963
41.950000	0.0365347
41.900000	0.0366731
41.850000	0.0368115
41.700000	0.0370883
41.600000	0.0372267
41.450000	0.0373651
41.300000	0.0375035
41.250000	0.0376418
41.050000	0.0377802
41.000000	0.0379186
40.900000	0.0381954
40.850000	0.0384722
40.650000	0.0386106
40.600000	0.038749
40.550000	0.0388874
40.500000	0.0390257
40.450000	0.0393025
40.400000	0.0394409
40.200000	0.0395793
40.050000	0.0397177
39.950000	0.0398561
39.850000	0.0399945
39.800000	0.0402712
39.750000	0.0404096
39.550000	0.040548
39.500000	0.0406864
39.400000	0.0408248
39.250000	0.0409632
38.900000	0.0411016
38.850000	0.04124
38.800000	0.0416551
38.750000	0.0420703
38.650000	0.0422087
38.600000	0.0423471
38.550000	0.0426239
38.450000	0.0427622
38.400000	0.0429006
38.300000	0.043039
38.200000	0.0431774
38.150000	0.0433158
38.050000	0.0434542
37.950000	0.0435926
37.850000	0.0438694
37.800000	0.0442845
37.600000	0.0444229
37.550000	0.0445613
37.450000	0.0446997
37.400000	0.0448381
37.250000	0.0449765
37.200000	0.0451149
37.150000	0.0452533
36.800000	0.0453916
36.750000	0.04553
36.700000	0.0458068
36.400000	0.0459452
36.350000	0.0460836
36.300000	0.046222
36.250000	0.0464988
36.050000	0.0466371
35.950000	0.0467755
35.900000	0.0469139
35.750000	0.0470523
35.700000	0.0471907
35.650000	0.0473291
35.600000	0.0474675
35.550000	0.0476059
35.500000	0.0477443
35.400000	0.0478826
35.350000	0.048021
35.300000	0.0482978
35.250000	0.0484362
35.200000	0.0485746
35.100000	0.048713
35.050000	0.0488514
35.000000	0.0489898
34.950000	0.0494049
34.900000	0.0495433
34.800000	0.0498201
34.750000	0.0499585
34.700000	0.0500969
34.650000	0.0503737
34.600000	0.050512
34.500000	0.0506504
34.450000	0.0507888
34.400000	0.0509272
34.350000	0.051204
34.200000	0.0513424
34.150000	0.0516192
34.100000	0.0517575
34.000000	0.0521727
33.950000	0.0523111
33.900000	0.0524495
33.850000	0.0527263
33.800000	0.0528647
33.700000	0.053003
33.650000	0.0531414
33.600000	0.0532798
33.200000	0.0534182
33.100000	0.0539718
33.000000	0.0541102
32.900000	0.0542485
32.850000	0.0543869
32.750000	0.0545253
32.650000	0.0548021
32.600000	0.0549405
32.450000	0.0550789
32.250000	0.0552173
32.200000	0.0553557
32.150000	0.0556324
32.100000	0.0557708
31.950000	0.0559092
31.900000	0.0560476
31.800000	0.0563244
31.750000	0.0566012
31.700000	0.0568779
31.650000	0.0570163
31.600000	0.0574315
31.500000	0.0575699
31.400000	0.0577083
31.250000	0.0579851
31.150000	0.0581234
31.100000	0.058677
31.050000	0.0590922
31.000000	0.0592306
30.950000	0.0595073
30.900000	0.0596457
30.750000	0.0597841
30.600000	0.0599225
30.500000	0.0600609
30.450000	0.0601993
30.400000	0.0606144
30.250000	0.0608912
30.150000	0.0610296
30.050000	0.061168
30.000000	0.0614448
29.950000	0.0617216
29.850000	0.06186
29.650000	0.0619983
29.600000	0.0621367
29.550000	0.0622751
29.400000	0.0624135
29.300000	0.0625519
29.250000	0.0628287
29.200000	0.0632438
29.100000	0.0635206
29.050000	0.063659
29.000000	0.0637974
28.900000	0.0642126
28.800000	0.064351
28.750000	0.0644893
28.700000	0.0646277
28.650000	0.0650429
28.600000	0.0651813
28.500000	0.0655965
28.450000	0.0658732
28.350000	0.0660116
28.300000	0.06615
28.250000	0.0662884
28.200000	0.0664268
28.000000	0.066842
27.900000	0.0669803
27.850000	0.0672571
27.650000	0.0675339
27.600000	0.0676723
27.550000	0.0679491
27.450000	0.0682259
27.400000	0.0683642
27.300000	0.0685026
27.250000	0.068641
27.200000	0.0690562
27.150000	0.0694714
27.100000	0.0696097
27.000000	0.0698865
26.900000	0.0700249
26.850000	0.0704401
26.750000	0.0705785
26.600000	0.071132
26.550000	0.0712704
26.450000	0.0714088
26.400000	0.0715472
26.350000	0.0716856
26.300000	0.0719624
26.250000	0.0721007
26.200000	0.0725159
26.150000	0.0727927
26.100000	0.0729311
26.050000	0.0730695
25.850000	0.0732079
25.800000	0.0733462
25.700000	0.073623
25.650000	0.0737614
25.600000	0.0740382
25.550000	0.074315
25.450000	0.0744534
25.400000	0.0747301
25.350000	0.0750069
25.300000	0.0751453
25.250000	0.0754221
25.200000	0.0755605
25.100000	0.0758373
25.000000	0.0762524
24.900000	0.0765292
24.850000	0.0766676
24.800000	0.076806
24.750000	0.0769444
24.650000	0.0773595
24.600000	0.0777747
24.550000	0.0779131
24.500000	0.0781899
24.450000	0.0788818
24.400000	0.0791586
24.350000	0.079297
24.300000	0.0797122
24.200000	0.0798505
24.100000	0.0804041
24.050000	0.0806809
24.000000	0.0809577
23.900000	0.0813728
23.850000	0.081788
23.800000	0.0823415
23.750000	0.0826183
23.700000	0.0830335
23.650000	0.0833103
23.600000	0.083587
23.550000	0.0841406
23.500000	0.0846942
23.400000	0.0856629
23.350000	0.0860781
23.250000	0.0863548
23.200000	0.0866316
23.100000	0.0870468
23.050000	0.0871852
23.000000	0.0873236
22.950000	0.0877387
22.900000	0.0880155
22.850000	0.0884307
22.800000	0.0888458
22.700000	0.0889842
22.650000	0.089261
22.600000	0.0896762
22.550000	0.0899529
22.500000	0.0900913
22.400000	0.0903681
22.350000	0.0906449
22.300000	0.0914752
22.250000	0.091752
22.200000	0.0918904
22.150000	0.0920288
22.100000	0.092444
22.050000	0.0929975
22.000000	0.0932743
21.950000	0.0934127
21.900000	0.0935511
21.850000	0.0936895
21.800000	0.0938278
21.750000	0.0943814
21.700000	0.0947966
21.650000	0.0950733
21.600000	0.0952117
21.550000	0.0959037
21.500000	0.0960421
21.450000	0.0963188
21.400000	0.0965956
21.350000	0.0970108
21.200000	0.0971492
21.100000	0.0972876
21.050000	0.0978411
21.000000	0.0981179
20.900000	0.0986715
20.850000	0.0993634
20.800000	0.099917
20.750000	0.100055
20.700000	0.100332
20.650000	0.100747
20.600000	0.101301
20.550000	0.101578
20.500000	0.101716
20.450000	0.102131
20.400000	0.102546
20.350000	0.102962
20.300000	0.103377
20.250000	0.103515
20.200000	0.10393
20.150000	0.104345
20.100000	0.104761
20.050000	0.104899
20.000000	0.105176
19.950000	0.105453
19.900000	0.105729
19.750000	0.106283
19.700000	0.106698
19.650000	0.107113
19.600000	0.107252
19.550000	0.107528
19.450000	0.107667
19.400000	0.107944
19.350000	0.10822
19.300000	0.108359
19.250000	0.108635
19.200000	0.109051
19.150000	0.109189
19.100000	0.109881
19.050000	0.110019
19.000000	0.110573
18.950000	0.110988
18.900000	0.111265
18.850000	0.111403
18.800000	0.111542
18.750000	0.111818
18.700000	0.111957
18.650000	0.112372
18.600000	0.112649
18.550000	0.112926
18.500000	0.113064
18.450000	0.113756
18.350000	0.114033
18.300000	0.114725
18.250000	0.115001
18.200000	0.11514
18.150000	0.115555
18.100000	0.115832
18.050000	0.11597
18.000000	0.116247
17.950000	0.116385
17.900000	0.1168
17.850000	0.117354
17.800000	0.117769
17.750000	0.118046
17.700000	0.118184
17.650000	0.1186
17.600000	0.118876
17.550000	0.119291
17.500000	0.11943
17.450000	0.119707
17.400000	0.12026
17.350000	0.120537
17.300000	0.120952
17.250000	0.121644
17.200000	0.121782
17.150000	0.122059
17.100000	0.122336
17.050000	0.122751
17.000000	0.123028
16.950000	0.12372
16.900000	0.123997
16.850000	0.124273
16.800000	0.124412
16.750000	0.124827
16.700000	0.125242
16.650000	0.125381
16.600000	0.125657
16.550000	0.125796
16.500000	0.126073
16.450000	0.126211
16.400000	0.126764
16.350000	0.127456
16.300000	0.128148
16.250000	0.128287
16.200000	0.129394
16.150000	0.129532
16.100000	0.129809
16.050000	0.131055
16.000000	0.131193
15.950000	0.132162
15.900000	0.132438
15.800000	0.132992
15.750000	0.133407
15.700000	0.133822
15.650000	0.134237
15.600000	0.134514
15.550000	0.134929
15.500000	0.135206
15.450000	0.135483
15.400000	0.13576
15.350000	0.136037
15.300000	0.136452
15.250000	0.136867
15.200000	0.13742
15.150000	0.137697
15.100000	0.137974
15.050000	0.138389
15.000000	0.138666
14.950000	0.138943
14.900000	0.139496
14.850000	0.139911
14.800000	0.14005
14.750000	0.140465
14.700000	0.141019
14.650000	0.141295
14.600000	0.14171
14.550000	0.142126
14.500000	0.142679
14.450000	0.142956
14.400000	0.143648
14.350000	0.144063
14.300000	0.14434
14.250000	0.144893
14.200000	0.145447
14.150000	0.146277
14.100000	0.146416
14.050000	0.146969
14.000000	0.147108
13.950000	0.147384
13.900000	0.1478
13.850000	0.148215
13.800000	0.148492
13.750000	0.149045
13.700000	0.14946
13.650000	0.149875
13.600000	0.150291
13.550000	0.150983
13.500000	0.151259
13.400000	0.151813
13.350000	0.15209
13.300000	0.15292
13.250000	0.153474
13.200000	0.15375
13.100000	0.154857
13.050000	0.154996
13.000000	0.155411
12.950000	0.155826
12.900000	0.156241
12.850000	0.156795
12.800000	0.157902
12.750000	0.158871
12.700000	0.159286
12.650000	0.159563
12.600000	0.160255
12.550000	0.160393
12.500000	0.161085
12.450000	0.161777
12.400000	0.161915
12.350000	0.162054
12.300000	0.162192
12.250000	0.162746
12.200000	0.163299
12.150000	0.163853
12.100000	0.164406
12.050000	0.164821
12.000000	0.165375
11.950000	0.16579
11.900000	0.166344
11.850000	0.166759
11.800000	0.166897
11.750000	0.167728
11.700000	0.168143
11.650000	0.168973
11.600000	0.169388
11.550000	0.169803
11.500000	0.170772
11.450000	0.171464
11.400000	0.172018
11.350000	0.172571
11.300000	0.173125
11.250000	0.174094
11.200000	0.174232
11.150000	0.175062
11.100000	0.175754
11.050000	0.176031
11.000000	0.176723
10.950000	0.177277
10.900000	0.178107
10.850000	0.178384
10.800000	0.178799
10.750000	0.179352
10.700000	0.180044
10.650000	0.180598
10.600000	0.181705
10.550000	0.182535
10.500000	0.183504
10.450000	0.183781
10.400000	0.184473
10.350000	0.185026
10.300000	0.185441
10.250000	0.186272
10.200000	0.186964
10.150000	0.187932
10.100000	0.188486
10.050000	0.189316
10.000000	0.190285
9.950000	0.191531
9.900000	0.191807
9.850000	0.192223
9.800000	0.192776
9.750000	0.193191
9.700000	0.193745
9.650000	0.194298
9.600000	0.195129
9.550000	0.195267
9.500000	0.195821
9.450000	0.196374
9.400000	0.197343
9.350000	0.198035
9.300000	0.198588
9.250000	0.199557
9.200000	0.200249
9.150000	0.200941
9.100000	0.201633
9.050000	0.202463
9.000000	0.20274
8.950000	0.203155
8.900000	0.204124
8.850000	0.204954
8.800000	0.205508
8.750000	0.206338
8.700000	0.206892
8.650000	0.20703
8.600000	0.207999
8.550000	0.208552
8.500000	0.209244
8.450000	0.210075
8.400000	0.210767
8.350000	0.210905
8.300000	0.211459
8.250000	0.212151
8.200000	0.212289
8.150000	0.212981
8.100000	0.213673
8.050000	0.214365
8.000000	0.214642
7.950000	0.215749
7.900000	0.216164
7.850000	0.216579
7.800000	0.216856
7.750000	0.217548
7.700000	0.218516
7.650000	0.219347
7.600000	0.220039
7.550000	0.220592
7.500000	0.221146
7.450000	0.222253
7.400000	0.222807
7.350000	0.22419
7.300000	0.224606
7.250000	0.226128
7.200000	0.226405
7.150000	0.227235
7.100000	0.227789
7.050000	0.228204
7.000000	0.228896
6.950000	0.229726
6.900000	0.230695
6.850000	0.231802
6.800000	0.232355
6.750000	0.232909
6.700000	0.234016
6.650000	0.234846
6.600000	0.235954
6.550000	0.236922
6.500000	0.237199
6.450000	0.237614
6.400000	0.238306
6.350000	0.239413
6.300000	0.240797
6.250000	0.241212
6.200000	0.242596
6.150000	0.243427
6.100000	0.244534
6.050000	0.245641
6.000000	0.246609
5.950000	0.247717
5.900000	0.248409
5.850000	0.2491
5.800000	0.250069
5.750000	0.25173
5.700000	0.252699
5.650000	0.253667
5.600000	0.254774
5.550000	0.256297
5.500000	0.256989
5.450000	0.257542
5.400000	0.258234
5.350000	0.258926
5.300000	0.260033
5.250000	0.261002
5.200000	0.261971
5.150000	0.264323
5.100000	0.266676
5.050000	0.267368
5.000000	0.269167
4.950000	0.269997
4.900000	0.270412
4.850000	0.271381
4.800000	0.271796
4.750000	0.272627
4.700000	0.273595
4.650000	0.274564
4.600000	0.275256
4.550000	0.276502
4.500000	0.27747
4.450000	0.278993
4.400000	0.279823
4.350000	0.280653
4.300000	0.281484
4.250000	0.282729
4.200000	0.283283
4.150000	0.284666
4.100000	0.285912
4.050000	0.287019
4.000000	0.288265
3.950000	0.288957
3.900000	0.290202
3.850000	0.291171
3.800000	0.291863
3.750000	0.29297
3.700000	0.294354
3.650000	0.295184
3.600000	0.296153
3.550000	0.297398
3.500000	0.297952
3.450000	0.299197
3.400000	0.300581
3.350000	0.302657
3.300000	0.304456
3.250000	0.305702
3.200000	0.306532
3.150000	0.307639
3.100000	0.308193
3.050000	0.308885
3.000000	0.31013
2.950000	0.310822
2.900000	0.311791
2.850000	0.313728
2.800000	0.314835
2.750000	0.315527
2.700000	0.316911
2.650000	0.318018
2.600000	0.319125
2.550000	0.320371
2.500000	0.321201
2.450000	0.322862
2.400000	0.323692
2.350000	0.324938
2.300000	0.327014
2.250000	0.327982
2.200000	0.329505
2.150000	0.330888
2.100000	0.332134
2.050000	0.334071
2.000000	0.334625
1.950000	0.33587
1.900000	0.336978
1.850000	0.338777
1.800000	0.340437
1.750000	0.341129
1.700000	0.34196
1.650000	0.343482
1.600000	0.345419
1.550000	0.348187
1.500000	0.349848
1.450000	0.350678
1.400000	0.352339
1.350000	0.354276
1.300000	0.356352
1.250000	0.357874
1.200000	0.359397
1.150000	0.360504
1.100000	0.362856
1.050000	0.363963
1.000000	0.364932
0.950000	0.365486
0.900000	0.366593
0.850000	0.368254
0.800000	0.369914
0.750000	0.371298
0.700000	0.372128
0.650000	0.373236
0.600000	0.374481
0.550000	0.374619
0.500000	0.376142
0.450000	0.377941
0.400000	0.37974
0.350000	0.38057
0.300000	0.382231
0.250000	0.383338
0.200000	0.384583
0.150000	0.386244
0.100000	0.387628
0.050000	0.389427
0.000000	0.390673
-0.050000	0.392056
-0.100000	0.393302
-0.150000	0.394686
-0.200000	0.396347
-0.250000	0.397592
-0.300000	0.399253
-0.350000	0.400913
-0.400000	0.401744
-0.450000	0.403958
-0.500000	0.40548
-0.550000	0.406172
-0.600000	0.40811
-0.650000	0.410462
-0.700000	0.411293
-0.750000	0.4124
-0.800000	0.41406
-0.850000	0.415859
-0.900000	0.417797
-0.950000	0.419319
-1.000000	0.421257
-1.050000	0.422917
-1.100000	0.424578
-1.150000	0.425823
-1.200000	0.427622
-1.250000	0.429145
-1.300000	0.430944
-1.350000	0.432466
-1.400000	0.434404
-1.450000	0.436479
-1.500000	0.438278
-1.550000	0.439662
-1.600000	0.441461
-1.650000	0.442845
-1.700000	0.444644
-1.750000	0.446859
-1.800000	0.448104
-1.850000	0.449488
-1.900000	0.45101
-1.950000	0.452671
-2.000000	0.4553
-2.050000	0.457791
-2.100000	0.459867
-2.150000	0.461805
-2.200000	0.464157
-2.250000	0.465126
-2.300000	0.467755
-2.350000	0.468309
-2.400000	0.470246
-2.450000	0.471492
-2.500000	0.473568
-2.550000	0.474675
-2.600000	0.476751
-2.650000	0.478688
-2.700000	0.48021
-2.750000	0.481733
-2.800000	0.482978
-2.850000	0.484777
-2.900000	0.486853
-2.950000	0.488652
-3.000000	0.490866
-3.050000	0.491973
-3.100000	0.494049
-3.150000	0.496125
-3.200000	0.498339
-3.250000	0.499585
-3.300000	0.501799
-3.350000	0.502906
-3.400000	0.504982
-3.450000	0.506504
-3.500000	0.508442
-3.550000	0.509964
-3.600000	0.512455
-3.650000	0.513424
-3.700000	0.514946
-3.750000	0.515915
-3.800000	0.518683
-3.850000	0.520482
-3.900000	0.522696
-3.950000	0.524356
-4.000000	0.525879
-4.050000	0.527124
-4.100000	0.529062
-4.150000	0.530584
-4.200000	0.532521
-4.250000	0.534044
-4.300000	0.535566
-4.350000	0.536812
-4.400000	0.538749
-4.450000	0.539994
-4.500000	0.541517
-4.550000	0.543039
-4.600000	0.544423
-4.650000	0.545945
-4.700000	0.548298
-4.750000	0.550097
-4.800000	0.552034
-4.850000	0.554249
-4.900000	0.556186
-4.950000	0.557016
-5.000000	0.557708
-5.050000	0.558677
-5.100000	0.559784
-5.150000	0.56103
-5.200000	0.563382
-5.250000	0.564766
-5.300000	0.566842
-5.350000	0.567811
-5.400000	0.569333
-5.450000	0.570994
-5.500000	0.573485
-5.550000	0.574177
-5.600000	0.575837
-5.650000	0.577221
-5.700000	0.57902
-5.750000	0.580681
-5.800000	0.581926
-5.850000	0.58331
-5.900000	0.585248
-5.950000	0.585801
-6.000000	0.587185
-6.050000	0.588846
-6.100000	0.589538
-6.150000	0.591198
-6.200000	0.592721
-6.250000	0.593966
-6.300000	0.59535
-6.350000	0.596596
-6.400000	0.597841
-6.450000	0.59964
-6.500000	0.600747
-6.550000	0.601993
-6.600000	0.604207
-6.650000	0.605729
-6.700000	0.607252
-6.750000	0.608359
-6.800000	0.609051
-6.850000	0.610573
-6.900000	0.611265
-6.950000	0.612234
-7.000000	0.612926
-7.050000	0.614033
-7.100000	0.615693
-7.150000	0.616662
-7.200000	0.617908
-7.250000	0.619568
-7.300000	0.621091
-7.350000	0.622059
-7.400000	0.623028
-7.450000	0.623997
-7.500000	0.624965
-7.550000	0.626349
-7.600000	0.626903
-7.650000	0.627872
-7.700000	0.629671
-7.750000	0.63147
-7.800000	0.63313
-7.850000	0.634099
-7.900000	0.635345
-7.950000	0.636452
-8.000000	0.637559
-8.050000	0.638389
-8.100000	0.639219
-8.150000	0.64005
-8.200000	0.641019
-8.250000	0.642541
-8.300000	0.643648
-8.350000	0.644893
-8.400000	0.647661
-8.450000	0.648907
-8.500000	0.650567
-8.550000	0.652228
-8.600000	0.653474
-8.650000	0.654857
-8.700000	0.656103
-8.750000	0.657902
-8.800000	0.659009
-8.850000	0.660116
-8.900000	0.66067
-8.950000	0.662054
-9.000000	0.663161
-9.050000	0.664268
-9.100000	0.66496
-9.150000	0.665652
-9.200000	0.666205
-9.250000	0.667312
-9.300000	0.668835
-9.350000	0.66925
-9.400000	0.670634
-9.450000	0.671603
-9.500000	0.672848
-9.550000	0.674094
-9.600000	0.675201
-9.650000	0.676723
-9.700000	0.677968
-9.750000	0.67866
-9.800000	0.679768
-9.850000	0.680736
-9.900000	0.682397
-9.950000	1
&
234.850000	6.88705e-06
198.100000	1.37741e-05
197.800000	2.06612e-05
192.250000	2.75482e-05
191.050000	3.44353e-05
187.800000	4.13223e-05
187.650000	4.82094e-05
187.000000	5.50964e-05
185.300000	6.19835e-05
184.750000	6.88705e-05
183.300000	7.57576e-05
180.600000	8.26446e-05
180.400000	8.95317e-05
178.250000	9.64187e-05
176.800000	0.000103306
174.650000	0.000110193
172.400000	0.00011708
172.150000	0.000123967
170.900000	0.000130854
170.750000	0.000137741
170.150000	0.000144628
169.350000	0.000151515
169.300000	0.000158402
167.150000	0.000165289
167.000000	0.000172176
166.950000	0.000179063
165.950000	0.00018595
165.850000	0.000192837
165.500000	0.000206612
164.950000	0.000213499
164.650000	0.000220386
164.300000	0.000227273
163.600000	0.00023416
163.500000	0.000241047
162.800000	0.000247934
162.000000	0.000254821
161.800000	0.000261708
160.300000	0.000268595
160.250000	0.000275482
159.550000	0.000282369
159.500000	0.000289256
159.450000	0.000296143
159.300000	0.00030303
158.950000	0.000309917
157.850000	0.000316804
157.800000	0.000323691
157.650000	0.000330579
157.300000	0.000337466
157.100000	0.00035124
156.400000	0.000358127
156.350000	0.000365014
155.750000	0.000371901
154.400000	0.000378788
154.350000	0.000385675
154.050000	0.000392562
153.900000	0.000399449
153.450000	0.000406336
153.400000	0.000413223
153.150000	0.000426997
152.700000	0.000440771
152.050000	0.000447658
151.900000	0.000454545
151.750000	0.000461433
151.700000	0.00046832
151.450000	0.000475207
151.200000	0.000482094
150.750000	0.000488981
150.600000	0.000495868
150.200000	0.000509642
150.050000	0.000516529
149.950000	0.000523416
149.700000	0.000530303
149.650000	0.00053719
149.500000	0.000544077
149.450000	0.000550964
148.950000	0.000557851
148.800000	0.000564738
148.200000	0.000578512
147.700000	0.000585399
147.650000	0.000592287
147.250000	0.000599174
147.100000	0.000606061
146.800000	0.000612948
146.550000	0.000619835
146.350000	0.000626722
145.950000	0.000633609
145.650000	0.000640496
145.250000	0.000647383
145.000000	0.00065427
144.800000	0.000661157
144.750000	0.000668044
144.600000	0.000674931
144.450000	0.000681818
144.150000	0.000688705
144.000000	0.000702479
143.350000	0.000709366
143.250000	0.000716253
143.050000	0.00072314
142.750000	0.000736915
141.950000	0.000743802
141.500000	0.000757576
141.450000	0.000764463
141.400000	0.00077135
141.250000	0.000785124
141.050000	0.000798898
141.000000	0.000805785
140.950000	0.000812672
140.900000	0.000819559
140.850000	0.000826446
140.700000	0.000833333
140.600000	0.000847107
140.150000	0.000853994
140.050000	0.000860882
139.950000	0.000867769
139.800000	0.000874656
139.750000	0.000881543
139.650000	0.00088843
139.400000	0.000909091
139.200000	0.000915978
139.050000	0.000922865
138.900000	0.000929752
138.700000	0.000936639
138.600000	0.000943526
138.500000	0.000950413
138.300000	0.0009573
137.950000	0.000964187
137.700000	0.000984848
137.650000	0.000991736
137.600000	0.000998623
137.350000	0.00100551
137.250000	0.0010124
137.100000	0.00101928
137.050000	0.00102617
136.600000	0.00103306
136.500000	0.00103994
136.450000	0.00104683
136.400000	0.00105372
136.300000	0.00106061
136.250000	0.00107438
135.900000	0.00108127
135.850000	0.00108815
135.800000	0.00109504
135.300000	0.00110193
135.050000	0.00110882
134.850000	0.0011157
134.600000	0.00112948
134.400000	0.00114325
134.100000	0.00115702
133.900000	0.00116391
133.850000	0.00117769
133.750000	0.00118457
133.600000	0.00119146
133.550000	0.00119835
133.500000	0.00120523
133.350000	0.00121212
133.300000	0.0012259
133.200000	0.00123278
133.100000	0.00123967
133.050000	0.00124656
133.000000	0.00125344
132.900000	0.00126722
132.650000	0.0012741
132.500000	0.00128788
132.450000	0.00130165
132.350000	0.00130854
132.100000	0.0013292
132.000000	0.00133609
131.800000	0.00134298
131.600000	0.00135675
131.550000	0.00136364
130.900000	0.00137052
130.850000	0.00137741
130.700000	0.0013843
130.650000	0.00139807
130.600000	0.00140496
130.300000	0.00141185
130.200000	0.00141873
130.100000	0.00142562
130.000000	0.00143251
129.900000	0.00143939
129.700000	0.00144628
129.600000	0.00145317
129.550000	0.00146006
129.500000	0.0014876
129.450000	0.00149449
129.400000	0.00150826
129.350000	0.00151515
129.300000	0.00152893
129.050000	0.00153581
128.900000	0.00154959
128.800000	0.00155647
128.750000	0.00156336
128.700000	0.00157025
128.450000	0.00158402
128.100000	0.00159091
128.050000	0.0015978
127.950000	0.00160468
127.900000	0.00161157
127.850000	0.00161846
127.800000	0.00162534
127.500000	0.00163912
127.450000	0.00164601
127.400000	0.00165289
127.350000	0.00165978
127.250000	0.00167355
126.950000	0.00168044
126.850000	0.00169421
126.800000	0.0017011
126.650000	0.00171488
126.500000	0.00172176
126.250000	0.00172865
126.150000	0.00174242
126.100000	0.00174931
126.050000	0.0017562
126.000000	0.00176309
125.950000	0.00177686
125.850000	0.00178375
125.700000	0.00179752
125.600000	0.00180441
125.500000	0.00182507
125.350000	0.00183196
125.150000	0.00183884
125.100000	0.00184573
125.000000	0.00185262
124.950000	0.0018595
124.850000	0.00186639
124.700000	0.00187328
124.600000	0.00188017
124.450000	0.00189394
124.400000	0.00190083
124.350000	0.00190771
124.300000	0.0019146
124.250000	0.00192149
124.050000	0.00192837
123.950000	0.00193526
123.750000	0.00194904
123.700000	0.00196281
123.650000	0.0019697
123.600000	0.00198347
123.500000	0.00199036
123.450000	0.00199725
123.400000	0.00200413
123.250000	0.00201791
123.150000	0.00203168
123.100000	0.00204545
123.050000	0.00205234
123.000000	0.00206612
122.900000	0.002073
122.750000	0.00207989
122.700000	0.00208678
122.550000	0.00209366
122.500000	0.00210055
122.400000	0.00210744
122.350000	0.00212121
121.950000	0.00213499
121.900000	0.00215565
121.850000	0.00216942
121.800000	0.00217631
121.600000	0.00219008
121.500000	0.00220386
121.250000	0.00221074
121.200000	0.00221763
121.150000	0.00222452
120.950000	0.0022314
120.850000	0.00225207
120.750000	0.00225895
120.700000	0.00227273
120.650000	0.0022865
120.550000	0.00229339
120.250000	0.00230028
120.200000	0.00231405
120.150000	0.00232094
120.000000	0.00232782
119.850000	0.00233471
119.700000	0.00234848
119.650000	0.00235537
119.500000	0.00236226
119.350000	0.00236915
119.200000	0.00237603
119.150000	0.00238292
119.100000	0.00238981
119.050000	0.00239669
119.000000	0.00240358
118.950000	0.00241047
118.900000	0.00242424
118.750000	0.00243802
118.700000	0.0024449
118.650000	0.00245179
118.600000	0.00246556
118.550000	0.00247245
118.500000	0.00247934
118.450000	0.00248623
118.400000	0.00249311
118.250000	0.00250689
118.050000	0.00251377
117.750000	0.00252755
117.700000	0.00254132
117.600000	0.00254821
117.550000	0.0025551
117.400000	0.00256198
117.350000	0.00256887
117.200000	0.00257576
117.100000	0.00258953
117.050000	0.00259642
117.000000	0.00261019
116.950000	0.00262397
116.900000	0.00263774
116.550000	0.00264463
116.500000	0.00265152
116.400000	0.00267218
116.350000	0.00267906
116.300000	0.00268595
116.200000	0.00270661
116.150000	0.0027135
116.100000	0.00272727
116.050000	0.00273416
116.000000	0.00274105
115.950000	0.00274793
115.850000	0.00275482
115.800000	0.0027686
115.750000	0.00277548
115.650000	0.00278237
115.550000	0.00279614
115.450000	0.00280303
115.400000	0.0028168
115.350000	0.00282369
115.300000	0.00283747
115.250000	0.00286501
115.200000	0.0028719
115.150000	0.00287879
115.000000	0.00289256
114.950000	0.00289945
114.900000	0.00290634
114.800000	0.00291322
114.750000	0.00292011
114.700000	0.002927
114.600000	0.00293388
114.450000	0.00294077
114.400000	0.00294766
114.350000	0.00295455
114.200000	0.00296143
114.150000	0.00297521
114.100000	0.00298898
114.050000	0.00300275
114.000000	0.00300964
113.850000	0.00301653
113.800000	0.00302342
113.750000	0.00303719
113.500000	0.00306474
113.450000	0.00307851
113.350000	0.0030854
113.250000	0.00309229
113.200000	0.00311983
113.150000	0.00314738
113.100000	0.00315427
113.050000	0.00316804
113.000000	0.00318871
112.850000	0.00319559
112.750000	0.00321625
112.700000	0.00322314
112.600000	0.00323003
112.500000	0.0032438
112.450000	0.00325069
112.400000	0.00326446
112.350000	0.00327824
112.250000	0.00329201
112.200000	0.00330579
112.100000	0.00331267
112.050000	0.00331956
112.000000	0.00332645
111.950000	0.00333333
111.900000	0.00334022
111.800000	0.00334711
111.750000	0.00336777
111.700000	0.00337466
111.650000	0.00338154
111.550000	0.00338843
111.450000	0.00339532
111.400000	0.0034022
111.350000	0.00340909
111.300000	0.00342287
111.200000	0.00343664
111.150000	0.00345041
111.100000	0.00347107
111.050000	0.00348485
110.950000	0.00350551
110.900000	0.00352617
110.850000	0.00353306
110.800000	0.00356061
110.750000	0.00357438
110.650000	0.00358815
110.550000	0.00359504
110.500000	0.00362259
110.400000	0.00363636
110.250000	0.00365702
110.200000	0.00366391
110.000000	0.0036708
109.950000	0.00367769
109.850000	0.00368457
109.750000	0.00369146
109.550000	0.00369835
109.500000	0.00370523
109.450000	0.0037259
109.350000	0.00373278
109.300000	0.00375344
109.250000	0.0037741
109.100000	0.00378788
109.050000	0.00380165
109.000000	0.00380854
108.900000	0.00382231
108.850000	0.0038292
108.800000	0.00383609
108.700000	0.00384298
108.600000	0.00385675
108.550000	0.00389118
108.500000	0.00390496
108.450000	0.00391185
108.400000	0.00392562
108.350000	0.00393251
108.300000	0.00393939
108.200000	0.00396006
108.150000	0.0039876
108.100000	0.00400138
108.050000	0.00401515
107.900000	0.00402893
107.850000	0.00404959
107.800000	0.00406336
107.750000	0.00407025
107.700000	0.00407713
107.650000	0.00409091
107.600000	0.0040978
107.500000	0.00410468
107.350000	0.00411157
107.300000	0.00413223
107.200000	0.00414601
107.100000	0.00415289
107.050000	0.00417355
107.000000	0.00418733
106.900000	0.00419421
106.800000	0.00421488
106.750000	0.00422176
106.700000	0.00422865
106.600000	0.00424242
106.550000	0.00424931
106.500000	0.00426309
106.400000	0.00426997
106.350000	0.00427686
106.300000	0.00429063
106.250000	0.00430441
106.200000	0.00432507
106.100000	0.00433196
106.050000	0.00434573
106.000000	0.00435262
105.950000	0.0043595
105.850000	0.00437328
105.800000	0.00438705
105.750000	0.0044146
105.650000	0.00442149
105.600000	0.00445592
105.550000	0.00448347
105.500000	0.00449036
105.450000	0.00449725
105.400000	0.00452479
105.350000	0.00455234
105.300000	0.004573
105.200000	0.00459366
105.150000	0.00461433
105.100000	0.0046281
105.050000	0.00464187
104.950000	0.00464876
104.900000	0.00465565
104.800000	0.00466253
104.750000	0.00467631
104.550000	0.0046832
104.350000	0.00469697
104.300000	0.00470386
104.200000	0.00471763
104.150000	0.00472452
104.100000	0.00473829
104.050000	0.00475895
103.950000	0.00476584
103.900000	0.00477961
103.850000	0.00480716
103.750000	0.00481405
103.650000	0.00483471
103.550000	0.0048416
103.500000	0.00484848
103.450000	0.00486915
103.400000	0.00488292
103.250000	0.00489669
103.200000	0.00490358
103.150000	0.00491736
103.100000	0.00493113
103.050000	0.00495179
103.000000	0.00497245
102.950000	0.00498623
102.800000	0.005
102.700000	0.00500689
102.650000	0.00501377
102.600000	0.00504132
102.500000	0.00504821
102.400000	0.00506887
102.350000	0.00508953
102.300000	0.00512397
102.200000	0.00513774
102.150000	0.00515152
102.100000	0.00517218
102.050000	0.00518595
102.000000	0.00520661
101.950000	0.0052135
101.900000	0.00524105
101.850000	0.00525482
101.800000	0.00530303
101.750000	0.00533747
101.700000	0.0053719
101.650000	0.00537879
101.600000	0.00539945
101.550000	0.00541322
101.450000	0.00543388
101.400000	0.00544077
101.350000	0.00545455
101.250000	0.00547521
101.200000	0.00548898
101.150000	0.00549587
101.100000	0.00550275
101.050000	0.00550964
101.000000	0.00551653
100.950000	0.0055303
100.900000	0.00555096
100.850000	0.00556474
100.750000	0.00557163
100.700000	0.00557851
100.650000	0.00560606
100.600000	0.00563361
100.550000	0.00566116
100.500000	0.00567493
100.400000	0.00568182
100.350000	0.00568871
100.300000	0.00569559
100.250000	0.00570937
100.150000	0.00572314
100.100000	0.00573003
100.000000	0.0057438
99.950000	0.00576446
99.900000	0.00577824
99.850000	0.00579201
99.800000	0.0057989
99.700000	0.00581956
99.600000	0.00583333
99.500000	0.00584711
99.450000	0.00586777
99.400000	0.00587466
99.350000	0.00588154
99.300000	0.00588843
99.250000	0.0059022
99.200000	0.00594353
99.150000	0.00595041
99.100000	0.00596419
99.050000	0.00599174
99.000000	0.00600551
98.950000	0.00602617
98.900000	0.00605372
98.800000	0.00608127
98.750000	0.00610193
98.700000	0.0061157
98.650000	0.00613636
98.600000	0.00615702
98.550000	0.0061708
98.500000	0.00621212
98.450000	0.0062259
98.350000	0.00623967
98.300000	0.00626722
98.250000	0.0062741
98.200000	0.00629477
98.100000	0.00630854
98.050000	0.00632231
98.000000	0.00633609
97.950000	0.00634986
97.900000	0.00637052
97.850000	0.00639118
97.800000	0.00640496
97.750000	0.00641185
97.700000	0.00642562
97.650000	0.00643939
97.550000	0.00646006
97.450000	0.00646694
97.400000	0.00647383
97.350000	0.00649449
97.300000	0.00650826
97.250000	0.00652204
97.150000	0.00653581
97.100000	0.00654959
97.050000	0.00657025
97.000000	0.00658402
96.950000	0.00659091
96.900000	0.0065978
96.800000	0.00661846
96.750000	0.00665289
96.700000	0.00665978
96.650000	0.00666667
96.600000	0.00668733
96.550000	0.0067011
96.500000	0.00672865
96.450000	0.00673554
96.400000	0.00676997
96.350000	0.00680441
96.300000	0.00682507
96.250000	0.00684573
96.200000	0.00686639
96.150000	0.00689394
96.100000	0.00690083
96.050000	0.00690771
96.000000	0.00692149
95.950000	0.00693526
95.900000	0.00694904
95.850000	0.00696281
95.750000	0.00697658
95.700000	0.00699725
95.650000	0.00701102
95.600000	0.00703168
95.550000	0.00706612
95.450000	0.00708678
95.400000	0.00711433
95.350000	0.0071281
95.300000	0.00716942
95.250000	0.00719697
95.200000	0.0072314
95.150000	0.00724518
95.100000	0.00725895
95.050000	0.00727961
95.000000	0.00730028
94.950000	0.00730716
94.900000	0.00731405
94.850000	0.00732094
94.800000	0.00736226
94.750000	0.00737603
94.700000	0.00738292
94.650000	0.00738981
94.600000	0.00742424
94.550000	0.00745179
94.500000	0.00746556
94.450000	0.00747934
94.400000	0.00748623
94.350000	0.00750689
94.300000	0.00751377
94.250000	0.00754132
94.200000	0.00754821
94.150000	0.0075551
94.100000	0.00756887
94.050000	0.00758953
94.000000	0.00759642
93.900000	0.00761708
93.850000	0.00762397
93.800000	0.00764463
93.750000	0.00767906
93.700000	0.00768595
93.650000	0.0077135
93.600000	0.00773416
93.550000	0.00774105
93.500000	0.00775482
93.450000	0.0077686
93.400000	0.00777548
93.300000	0.00778926
93.250000	0.00779614
93.200000	0.00783058
93.150000	0.00784435
93.100000	0.0078719
93.050000	0.00789945
93.000000	0.00795455
92.950000	0.00796143
92.900000	0.00799587
92.850000	0.00800964
92.750000	0.00803719
92.700000	0.00804408
92.650000	0.00806474
92.600000	0.00807851
92.550000	0.00809917
92.500000	0.00810606
92.350000	0.00811983
92.300000	0.00813361
92.250000	0.00814738
92.200000	0.00816804
92.150000	0.00818182
92.100000	0.00818871
92.050000	0.00821625
92.000000	0.00822314
91.950000	0.00823003
91.900000	0.0082438
91.850000	0.00826446
91.800000	0.00828512
91.750000	0.00829201
91.700000	0.00830579
91.650000	0.00832645
91.600000	0.00835399
91.550000	0.00836777
91.500000	0.00838154
91.450000	0.00839532
91.400000	0.0084022
91.300000	0.00842287
91.250000	0.00843664
91.200000	0.00844353
91.150000	0.00847796
91.100000	0.00849174
91.050000	0.00852617
91.000000	0.00857438
90.950000	0.00858127
90.900000	0.00859504
90.850000	0.00860882
90.800000	0.00864325
90.750000	0.00866391
90.700000	0.00868457
90.650000	0.00871901
90.600000	0.0087259
90.550000	0.00874656
90.500000	0.00875344
90.450000	0.00878099
90.400000	0.00880165
90.350000	0.00885675
90.300000	0.00887741
90.250000	0.00891185
90.200000	0.00894628
90.150000	0.00896694
90.050000	0.00898072
89.950000	0.00899449
89.900000	0.00901515
89.850000	0.00903581
89.800000	0.00907025
89.750000	0.00909091
89.700000	0.00911846
89.650000	0.00913223
89.600000	0.00915978
89.550000	0.00916667
89.450000	0.00919421
89.400000	0.00920799
89.350000	0.00924242
89.300000	0.00926997
89.250000	0.00927686
89.200000	0.00931818
89.150000	0.00934573
89.100000	0.00935262
89.050000	0.00936639
89.000000	0.00937328
88.950000	0.00938705
88.850000	0.00940083
88.800000	0.00942149
88.750000	0.00946281
88.700000	0.00949036
88.650000	0.00950413
88.600000	0.00951791
88.550000	0.00954545
88.500000	0.00955923
88.450000	0.00958678
88.400000	0.00961433
88.350000	0.00964187
88.300000	0.00966942
88.250000	0.00969697
88.200000	0.00974518
88.150000	0.0097865
88.100000	0.00982094
88.050000	0.00985537
88.000000	0.00988292
87.950000	0.00991736
87.900000	0.00992424
87.850000	0.00993802
87.800000	0.00996556
87.750000	0.00999311
87.700000	0.0100138
87.650000	0.0100275
87.600000	0.0100344
87.550000	0.0100689
87.500000	0.0101033
87.450000	0.010124
87.400000	0.0101584
87.350000	0.0101928
87.300000	0.0101997
87.250000	0.010241
87.200000	0.0102617
87.150000	0.0102824
87.100000	0.010303
87.050000	0.0103306
87.000000	0.0103512
86.950000	0.0103719
86.900000	0.0103994
86.850000	0.0104201
86.800000	0.0104477
86.750000	0.0104614
86.700000	0.0104959
86.650000	0.0105096
86.600000	0.0105165
86.550000	0.0105234
86.500000	0.0105441
86.450000	0.0105716
86.400000	0.0105992
86.350000	0.0106129
86.300000	0.0106267
86.250000	0.0106405
86.200000	0.010668
86.150000	0.0106818
86.100000	0.0106956
86.050000	0.01073
86.000000	0.0107645
85.950000	0.0107851
85.900000	0.0108264
85.850000	0.0108402
85.800000	0.0108609
85.750000	0.0108747
85.700000	0.0108815
85.650000	0.0109022
85.600000	0.0109298
85.550000	0.0109435
85.500000	0.0109642
85.450000	0.0109986
85.400000	0.0110124
85.350000	0.0110468
85.300000	0.0110882
85.250000	0.0111433
85.200000	0.0111501
85.150000	0.0111915
85.100000	0.011219
85.050000	0.0112397
85.000000	0.0112534
84.950000	0.011281
84.900000	0.0112948
84.850000	0.0113223
84.800000	0.0113292
84.750000	0.0113567
84.700000	0.0114118
84.650000	0.0114256
84.600000	0.0114669
84.550000	0.0115083
84.500000	0.0115289
84.450000	0.0115496
84.400000	0.0115634
84.350000	0.0116047
84.300000	0.0116391
84.250000	0.0116736
84.200000	0.0116804
84.150000	0.0116942
84.100000	0.0117218
84.050000	0.0117287
84.000000	0.0117769
83.950000	0.0118113
83.900000	0.0118251
83.850000	0.0118388
83.800000	0.0118802
83.750000	0.0119421
83.700000	0.0119559
83.650000	0.0119904
83.600000	0.012011
83.550000	0.0120248
83.450000	0.0120592
83.400000	0.0120868
83.350000	0.0121074
83.300000	0.012135
83.250000	0.0121488
83.200000	0.0121625
83.150000	0.0121901
83.100000	0.0122245
83.050000	0.0122521
83.000000	0.0122865
82.950000	0.0122934
82.900000	0.0123485
82.850000	0.0123967
82.800000	0.0124105
82.750000	0.012438
82.700000	0.0124518
82.650000	0.0124793
82.600000	0.0125344
82.550000	0.0125482
82.500000	0.0125551
82.450000	0.0125826
82.400000	0.0126033
82.350000	0.0126171
82.300000	0.0126309
82.250000	0.0126584
82.200000	0.0126928
82.150000	0.0127342
82.100000	0.0127479
82.050000	0.0127617
82.000000	0.0127961
81.950000	0.0128375
81.900000	0.0128788
81.850000	0.0128994
81.800000	0.0129477
81.750000	0.0129752
81.700000	0.0130303
81.650000	0.0130579
81.600000	0.0130992
81.550000	0.0131405
81.500000	0.0131749
81.450000	0.0132025
81.400000	0.0132713
81.350000	0.0132989
81.300000	0.0133127
81.250000	0.0133264
81.200000	0.0133471
81.150000	0.013416
81.050000	0.013478
81.000000	0.0135055
80.950000	0.0135262
80.900000	0.0135675
80.850000	0.0136088
80.800000	0.013657
80.750000	0.0136846
80.700000	0.0137397
80.600000	0.0137672
80.550000	0.013781
80.500000	0.0138361
80.450000	0.0138705
80.400000	0.0138981
80.350000	0.013905
80.250000	0.0139256
80.200000	0.0139807
80.150000	0.014022
80.100000	0.0140565
80.050000	0.0140702
80.000000	0.0140978
79.950000	0.014146
79.900000	0.0141804
79.850000	0.0142011
79.800000	0.0142149
79.750000	0.0142287
79.700000	0.0142631
79.650000	0.0142906
79.600000	0.0143182
79.550000	0.0143457
79.500000	0.0143664
79.450000	0.0144008
79.400000	0.0144353
79.350000	0.0144628
79.300000	0.0144904
79.250000	0.0145317
79.200000	0.0145592
79.150000	0.0146006
79.100000	0.0146143
79.050000	0.0146419
79.000000	0.0146763
78.950000	0.0147245
78.900000	0.014759
78.850000	0.0148003
78.800000	0.0148347
78.750000	0.0148554
78.700000	0.0148898
78.650000	0.0149242
78.600000	0.0149587
78.550000	0.0149931
78.500000	0.015
78.450000	0.0150413
78.400000	0.0150895
78.350000	0.0151584
78.300000	0.0151791
78.250000	0.0151997
78.200000	0.015241
78.150000	0.0152617
78.100000	0.0152686
78.050000	0.0153168
78.000000	0.0153512
77.950000	0.0154132
77.900000	0.0154408
77.850000	0.015489
77.800000	0.0155096
77.750000	0.0155165
77.700000	0.0155647
77.650000	0.0156267
77.600000	0.0156543
77.550000	0.0156887
77.500000	0.0157369
77.450000	0.0157713
77.400000	0.0158196
77.350000	0.015854
77.300000	0.0158747
77.250000	0.015916
77.200000	0.0159435
77.150000	0.015978
77.100000	0.0160124
77.050000	0.0160468
77.000000	0.0160882
76.950000	0.0161019
76.900000	0.0161157
76.850000	0.0161433
76.800000	0.0161777
76.750000	0.0161983
76.700000	0.0162328
76.650000	0.0162534
76.600000	0.0162741
76.550000	0.0162948
76.500000	0.0163223
76.450000	0.0163636
76.400000	0.0163981
76.350000	0.0164463
76.300000	0.0165014
76.250000	0.0165358
76.200000	0.0165978
76.150000	0.0166253
76.100000	0.0166598
76.050000	0.0167011
76.000000	0.0167424
75.950000	0.0167837
75.900000	0.0168388
75.850000	0.0168733
75.800000	0.0168871
75.750000	0.0169215
75.700000	0.0169628
75.650000	0.0169835
75.600000	0.0170317
75.550000	0.0170661
75.500000	0.0170868
75.450000	0.0171625
75.400000	0.017197
75.350000	0.017259
75.300000	0.0172796
75.250000	0.0173209
75.200000	0.0173623
75.150000	0.0173898
75.100000	0.0174174
75.050000	0.0174725
75.000000	0.0175207
74.950000	0.0175482
74.900000	0.0175758
74.850000	0.017624
74.800000	0.0176377
74.750000	0.0176515
74.700000	0.0176791
74.650000	0.0177066
74.600000	0.0177479
74.550000	0.0178099
74.500000	0.0178581
74.450000	0.0178994
74.400000	0.0179821
74.350000	0.0180372
74.300000	0.0180716
74.250000	0.0180854
74.200000	0.0181198
74.150000	0.0181887
74.100000	0.0182576
74.050000	0.0183333
74.000000	0.0183747
73.950000	0.0183953
73.900000	0.0184229
73.850000	0.0184504
73.800000	0.0185055
73.750000	0.0185262
73.700000	0.0185606
73.650000	0.0186157
73.600000	0.0186433
73.550000	0.0186708
73.500000	0.0187121
73.450000	0.0187603
73.400000	0.0187948
73.350000	0.0188705
73.300000	0.0189118
73.250000	0.0189463
73.200000	0.0189669
73.150000	0.0190152
73.100000	0.0190771
73.050000	0.0191253
73.000000	0.0191529
72.950000	0.0192011
72.900000	0.0192424
72.850000	0.01927
72.800000	0.0193182
72.750000	0.0193388
72.700000	0.0193802
72.650000	0.0194421
72.600000	0.0194835
72.550000	0.019511
72.500000	0.0195523
72.450000	0.0195868
72.400000	0.019635
72.350000	0.019697
72.300000	0.0197314
72.250000	0.0197452
72.200000	0.019814
72.150000	0.0198416
72.100000	0.0198829
72.050000	0.0199242
72.000000	0.0199518
71.950000	0.0200069
71.900000	0.0200275
71.850000	0.0201102
71.800000	0.0201584
71.750000	0.0202066
71.700000	0.0202755
71.650000	0.0203099
71.600000	0.0203375
71.550000	0.0204063
71.500000	0.0204614
71.450000	0.020489
71.400000	0.020551
71.350000	0.0205785
71.300000	0.0206405
71.250000	0.0207025
71.200000	0.0207576
71.150000	0.020792
71.100000	0.0208264
71.050000	0.0208471
71.000000	0.0208884
70.950000	0.020978
70.900000	0.0210399
70.850000	0.021095
70.800000	0.0211157
70.750000	0.0211501
70.700000	0.0211915
70.650000	0.0212397
70.600000	0.0213085
70.550000	0.0213705
70.500000	0.0214187
70.450000	0.0214601
70.400000	0.0214738
70.350000	0.021522
70.300000	0.0215702
70.250000	0.0216116
70.200000	0.0216598
70.150000	0.021708
70.100000	0.0217631
70.050000	0.0217769
70.000000	0.0218388
69.950000	0.0218733
69.900000	0.0219008
69.850000	0.0219628
69.800000	0.0220317
69.750000	0.0221074
69.700000	0.0221625
69.650000	0.0222107
69.600000	0.0222934
69.550000	0.0223347
69.500000	0.0224242
69.450000	0.0224793
69.400000	0.0225207
69.350000	0.0225689
69.300000	0.022624
69.250000	0.0226584
69.200000	0.0227066
69.150000	0.022741
69.100000	0.0227617
69.050000	0.0227961
69.000000	0.0228306
68.950000	0.022865
68.900000	0.0229545
68.850000	0.0230096
68.800000	0.0230647
68.750000	0.0231061
68.700000	0.0232094
68.650000	0.0232576
68.600000	0.0233127
68.550000	0.0233678
68.500000	0.0233884
68.450000	0.0234573
68.400000	0.0234986
68.350000	0.0235813
68.300000	0.0236364
68.250000	0.0236915
68.200000	0.0237328
68.150000	0.0237948
68.100000	0.0238705
68.050000	0.0239118
68.000000	0.0239738
67.950000	0.024022
67.900000	0.0241047
67.850000	0.0241736
67.800000	0.0242218
67.750000	0.0242424
67.700000	0.0243044
67.650000	0.024332
67.600000	0.0243664
67.550000	0.0244077
67.500000	0.0244766
67.450000	0.0245455
67.400000	0.0246074
67.350000	0.024635
67.300000	0.0246694
67.250000	0.0247383
67.200000	0.0248072
67.150000	0.0248898
67.100000	0.0249518
67.050000	0.0249862
67.000000	0.0250344
66.950000	0.0250826
66.900000	0.0251446
66.850000	0.0251997
66.800000	0.0252342
66.750000	0.0252824
66.700000	0.0253237
66.650000	0.0253857
66.600000	0.0254063
66.550000	0.0254339
66.500000	0.0254959
66.450000	0.025551
66.400000	0.0256198
66.350000	0.0256749
66.300000	0.0257507
66.250000	0.0258264
66.200000	0.0258678
66.150000	0.0259366
66.100000	0.0260055
66.050000	0.0260537
66.000000	0.0261226
65.950000	0.0262121
65.900000	0.0262741
65.850000	0.0263223
65.800000	0.0264187
65.750000	0.0264945
65.700000	0.0265634
65.650000	0.0266185
65.600000	0.0266736
65.550000	0.0267424
65.500000	0.0268044
65.450000	0.026832
65.400000	0.0268733
65.350000	0.0269628
65.300000	0.0270386
65.250000	0.0271212
65.200000	0.0271694
65.150000	0.0272039
65.100000	0.0272865
65.050000	0.0273416
65.000000	0.0274174
64.950000	0.0274656
64.900000	0.0275413
64.850000	0.0275826
64.800000	0.027686
64.750000	0.0277686
64.700000	0.0278099
64.650000	0.0278719
64.600000	0.0279339
64.550000	0.0279752
64.500000	0.0280579
64.450000	0.0281612
64.400000	0.0282094
64.350000	0.0282438
64.300000	0.0282989
64.250000	0.0283678
64.200000	0.0284435
64.150000	0.0284986
64.100000	0.0285744
64.050000	0.0286777
64.000000	0.0287397
63.950000	0.0288085
63.900000	0.0288705
63.850000	0.0289463
63.800000	0.0290427
63.750000	0.0291322
63.700000	0.0291736
63.650000	0.0292631
63.600000	0.0293251
63.550000	0.0293871
63.500000	0.0294421
63.450000	0.0295041
63.400000	0.029573
63.350000	0.0296143
63.300000	0.0297107
63.250000	0.0297658
63.200000	0.0298072
63.150000	0.0298485
63.100000	0.0298691
63.050000	0.0299311
63.000000	0.0299862
62.950000	0.0300826
62.900000	0.0301446
62.850000	0.0302273
62.800000	0.0302961
62.750000	0.0303788
62.700000	0.0304545
62.650000	0.0305165
62.600000	0.0305647
62.550000	0.0306543
62.500000	0.0306818
62.450000	0.0307576
62.400000	0.030792
62.350000	0.0308402
62.300000	0.0308953
62.250000	0.0309298
62.200000	0.030978
62.150000	0.0310744
62.100000	0.0311157
62.050000	0.0311777
62.000000	0.0312328
61.950000	0.0313085
61.900000	0.0313705
61.850000	0.0314532
61.800000	0.0315083
61.750000	0.0315702
61.700000	0.031646
61.650000	0.0316873
61.600000	0.0317355
61.550000	0.0318251
61.500000	0.0318871
61.450000	0.031949
61.400000	0.0320179
61.350000	0.0320523
61.300000	0.0321006
61.250000	0.0321625
61.200000	0.0321901
61.150000	0.032259
61.100000	0.032314
61.050000	0.032376
61.000000	0.032438
60.950000	0.0324931
60.900000	0.032562
60.850000	0.032624
60.800000	0.032686
60.750000	0.0327342
60.700000	0.0328512
60.650000	0.0329339
60.600000	0.0329959
60.550000	0.0331198
60.500000	0.033168
60.450000	0.0332231
60.400000	0.0332645
60.350000	0.033354
60.300000	0.0334711
60.250000	0.0335468
60.200000	0.0336088
60.150000	0.0337052
60.100000	0.0337948
60.050000	0.0338912
60.000000	0.0340152
59.950000	0.0340909
59.900000	0.0341391
59.850000	0.0342011
59.800000	0.0342631
59.750000	0.0343526
59.700000	0.0344284
59.650000	0.0345041
59.600000	0.0345799
59.550000	0.0346488
59.500000	0.0347521
59.450000	0.0348278
59.400000	0.0348967
59.350000	0.0349725
59.300000	0.0350551
59.250000	0.0351309
59.200000	0.0352135
59.150000	0.0352824
59.100000	0.0353237
59.050000	0.0354132
59.000000	0.035489
58.950000	0.0355785
58.900000	0.0356267
58.850000	0.0357163
58.800000	0.0357645
58.750000	0.0358471
58.700000	0.0358884
58.650000	0.035978
58.600000	0.0360813
58.550000	0.0361846
58.500000	0.036281
58.450000	0.0363843
58.400000	0.0364394
58.350000	0.0365427
58.300000	0.0365909
58.250000	0.0366736
58.200000	0.0367355
58.150000	0.0368251
58.100000	0.0369077
58.050000	0.0369972
58.000000	0.0370317
57.950000	0.0371419
57.900000	0.0372245
57.850000	0.0373072
57.800000	0.0373967
57.750000	0.0374793
57.700000	0.0375482
57.650000	0.0376446
57.600000	0.0377066
57.550000	0.0378444
57.500000	0.0379821
57.450000	0.038051
57.400000	0.0381612
57.350000	0.03823
57.300000	0.0383196
57.250000	0.0384366
57.200000	0.0385193
57.150000	0.0386226
57.100000	0.0386983
57.050000	0.038781
57.000000	0.0388912
56.950000	0.0389876
56.900000	0.039084
56.850000	0.0391736
56.800000	0.0392769
56.750000	0.0393871
56.700000	0.039449
56.650000	0.0395661
56.600000	0.0396006
56.550000	0.0396694
56.500000	0.0397314
56.450000	0.039814
56.400000	0.0398967
56.350000	0.04
56.300000	0.0400895
56.250000	0.040186
56.200000	0.0402617
56.150000	0.0403512
56.100000	0.0404132
56.050000	0.0404752
56.000000	0.0405923
55.950000	0.0406749
55.900000	0.0407782
55.850000	0.0408196
55.800000	0.0408678
55.750000	0.0409366
55.700000	0.0410331
55.650000	0.0411226
55.600000	0.0412121
55.550000	0.041343
55.500000	0.0414256
55.450000	0.041522
55.400000	0.0416185
55.350000	0.0417355
55.300000	0.0418182
55.250000	0.0418802
55.200000	0.0419559
55.150000	0.0420661
55.100000	0.0421281
55.050000	0.0422383
55.000000	0.0423003
54.950000	0.0423623
54.900000	0.0424587
54.850000	0.0425551
54.800000	0.0426515
54.750000	0.0427479
54.700000	0.042803
54.650000	0.0428788
54.600000	0.0429132
54.550000	0.0430096
54.500000	0.0431267
54.450000	0.043168
54.400000	0.0432645
54.350000	0.0433747
54.300000	0.0434917
54.250000	0.0436088
54.200000	0.0436846
54.150000	0.043781
54.100000	0.043843
54.050000	0.0439325
54.000000	0.0439945
53.950000	0.0441185
53.900000	0.0441736
53.850000	0.0442424
53.800000	0.0444008
53.750000	0.044573
53.700000	0.0446419
53.650000	0.0447245
53.600000	0.0447934
53.550000	0.0448967
53.500000	0.045
53.450000	0.0450895
53.400000	0.0451791
53.350000	0.0452204
53.300000	0.0452824
53.250000	0.0453375
53.200000	0.0454477
53.150000	0.0455096
53.100000	0.0455716
53.050000	0.0456956
53.000000	0.0457507
52.950000	0.0458471
52.900000	0.0459573
52.850000	0.0460882
52.800000	0.0461915
52.750000	0.0463085
52.700000	0.0464325
52.650000	0.0465358
52.600000	0.046646
52.550000	0.0467562
52.500000	0.0468526
52.450000	0.0469284
52.400000	0.0469972
52.350000	0.0470455
52.300000	0.0471625
52.250000	0.0472314
52.200000	0.0473554
52.150000	0.0474449
52.100000	0.0475207
52.050000	0.047624
52.000000	0.0477342
51.950000	0.047865
51.900000	0.0479683
51.850000	0.048051
51.800000	0.0481198
51.750000	0.0482782
51.700000	0.0483953
51.650000	0.0484642
51.600000	0.0485744
51.550000	0.0486915
51.500000	0.0488085
51.450000	0.0488912
51.400000	0.0490083
51.350000	0.0490634
51.300000	0.0491667
51.250000	0.0492631
51.200000	0.0493733
51.150000	0.049511
51.100000	0.0496212
51.050000	0.0497383
51.000000	0.049814
50.950000	0.0499449
50.900000	0.0500689
50.850000	0.0501653
50.800000	0.0502824
50.750000	0.0503788
50.700000	0.0505096
50.650000	0.0505579
50.600000	0.0506405
50.550000	0.0507163
50.500000	0.0508815
50.450000	0.0509917
50.400000	0.0511019
50.350000	0.0512121
50.300000	0.0513085
50.250000	0.0513567
50.200000	0.0514601
50.150000	0.0515909
50.100000	0.0516804
50.050000	0.0517769
50.000000	0.0518802
49.950000	0.0519835
49.900000	0.0521419
49.850000	0.0522796
49.800000	0.0524105
49.750000	0.0525
49.700000	0.0526171
49.650000	0.0527686
49.600000	0.0528926
49.550000	0.0530579
49.500000	0.0531336
49.450000	0.0532231
49.400000	0.0533264
49.350000	0.0534504
49.300000	0.0536019
49.250000	0.0537603
49.200000	0.0538499
49.150000	0.0539601
49.100000	0.0540634
49.050000	0.0541736
49.000000	0.05427
48.950000	0.0544284
48.900000	0.0545386
48.850000	0.0547039
48.800000	0.0548485
48.750000	0.0550275
48.700000	0.0551446
48.650000	0.0552686
48.600000	0.0553926
48.550000	0.055551
48.500000	0.0556198
48.450000	0.0557507
48.400000	0.055854
48.350000	0.0559504
48.300000	0.0560537
48.250000	0.0561777
48.200000	0.0563085
48.150000	0.0564187
48.100000	0.0565565
48.050000	0.0566873
48.000000	0.0568251
47.950000	0.0569353
47.900000	0.0570386
47.850000	0.0571763
47.800000	0.0573072
47.750000	0.0574242
47.700000	0.0575551
47.650000	0.0576722
47.600000	0.0577961
47.550000	0.0579339
47.500000	0.0580372
47.450000	0.0581267
47.400000	0.0582645
47.350000	0.0583884
47.300000	0.0585193
47.250000	0.0586364
47.200000	0.0588017
47.150000	0.0588636
47.100000	0.0589601
47.050000	0.0591185
47.000000	0.0592011
46.950000	0.0593251
46.900000	0.0594146
46.850000	0.0594972
46.800000	0.0596488
46.750000	0.059814
46.700000	0.0599311
46.650000	0.0600964
46.600000	0.060186
46.550000	0.0603306
46.500000	0.060427
46.450000	0.0605992
46.400000	0.0607163
46.350000	0.0608609
46.300000	0.0609642
46.250000	0.0610675
46.200000	0.061219
46.150000	0.0613292
46.100000	0.0614601
46.050000	0.061584
46.000000	0.0617011
45.950000	0.0618182
45.900000	0.062011
45.850000	0.0621488
45.800000	0.0622658
45.750000	0.0624587
45.700000	0.0625275
45.650000	0.0625964
45.600000	0.0627135
45.550000	0.0628237
45.500000	0.0629132
45.450000	0.0630441
45.400000	0.0631749
45.350000	0.0632782
45.300000	0.0634022
45.250000	0.0635331
45.200000	0.0636846
45.150000	0.0638292
45.100000	0.0639876
45.050000	0.064146
45.000000	0.0642631
44.950000	0.064332
44.900000	0.0644628
44.850000	0.0645868
44.800000	0.0647727
44.750000	0.0649174
44.700000	0.0650758
44.650000	0.0652273
44.600000	0.065365
44.550000	0.0655096
44.500000	0.0656887
44.450000	0.0658609
44.400000	0.0660124
44.350000	0.0661295
44.300000	0.0662328
44.250000	0.0663843
44.200000	0.0664876
44.150000	0.0665909
44.100000	0.0667355
44.050000	0.0668939
44.000000	0.0669972
43.950000	0.0671488
43.900000	0.0672865
43.850000	0.0674174
43.800000	0.0675275
43.750000	0.067686
43.700000	0.0678306
43.650000	0.0679683
43.600000	0.0681061
43.550000	0.0682713
43.500000	0.0684573
43.450000	0.0685744
43.400000	0.0687052
43.350000	0.0688154
43.300000	0.0689601
43.250000	0.0691598
43.200000	0.069332
43.150000	0.069511
43.100000	0.0696212
43.050000	0.0697314
43.000000	0.0698898
42.950000	0.0700275
42.900000	0.070186
42.850000	0.0703719
42.800000	0.0705028
42.750000	0.0706129
42.700000	0.070792
42.650000	0.070978
42.600000	0.0710813
42.550000	0.0712259
42.500000	0.0713361
42.450000	0.0714738
42.400000	0.071646
42.350000	0.0717149
42.300000	0.0719008
42.250000	0.0721212
42.200000	0.0723072
42.150000	0.0724518
42.100000	0.0726102
42.050000	0.0727686
42.000000	0.0729201
41.950000	0.073051
41.900000	0.0732094
41.850000	0.0733471
41.800000	0.0735331
41.750000	0.073719
41.700000	0.0738085
41.650000	0.0739463
41.600000	0.0741529
41.550000	0.0743113
41.500000	0.0744972
41.450000	0.0746625
41.400000	0.0747796
41.350000	0.0750069
41.300000	0.0751791
41.250000	0.0752893
41.200000	0.0754545
41.150000	0.075668
41.100000	0.0758471
41.050000	0.0759642
41.000000	0.0761295
40.950000	0.0763154
40.900000	0.0764738
40.850000	0.0766598
40.800000	0.0768664
40.750000	0.0770179
40.700000	0.0772039
40.650000	0.0773003
40.600000	0.0774311
40.550000	0.077624
40.500000	0.0778306
40.450000	0.0779821
40.400000	0.078168
40.350000	0.0783127
40.300000	0.0785193
40.250000	0.078657
40.200000	0.0788017
40.150000	0.0789738
40.100000	0.0791185
40.050000	0.0792631
40.000000	0.0793595
39.950000	0.0795317
39.900000	0.0796625
39.850000	0.0797727
39.800000	0.0799242
39.750000	0.0800826
39.700000	0.0802066
39.650000	0.0803719
39.600000	0.0805716
39.550000	0.0807231
39.500000	0.0808815
39.450000	0.0810606
39.400000	0.0812672
39.350000	0.0814325
39.300000	0.0816391
39.250000	0.0818457
39.200000	0.0820661
39.150000	0.0822314
39.100000	0.0823691
39.050000	0.0825275
39.000000	0.0826722
38.950000	0.0828926
38.900000	0.0831474
38.850000	0.0833058
38.800000	0.0834504
38.750000	0.0836226
38.700000	0.0837741
38.650000	0.0838843
38.600000	0.0840771
38.550000	0.0843044
38.500000	0.0844559
38.450000	0.0846212
38.400000	0.0847727
38.350000	0.0849587
38.300000	0.0851584
38.250000	0.0853512
38.200000	0.0855028
38.150000	0.0856543
38.100000	0.0857851
38.050000	0.0859642
38.000000	0.0861639
37.950000	0.086343
37.900000	0.0865083
37.850000	0.0867424
37.800000	0.0869008
37.750000	0.087073
37.700000	0.087259
37.650000	0.0874174
37.600000	0.0876171
37.550000	0.0878168
37.500000	0.0880028
37.450000	0.0881956
37.400000	0.0884366
37.350000	0.0886088
37.300000	0.0887466
37.250000	0.0888981
37.200000	0.0890083
37.150000	0.0891598
37.100000	0.0893251
37.050000	0.0895248
37.000000	0.0897727
36.950000	0.0899242
36.900000	0.0901653
36.850000	0.0903719
36.800000	0.0905854
36.750000	0.0907989
36.700000	0.0910606
36.650000	0.0912672
36.600000	0.0914669
36.550000	0.0916736
36.500000	0.0918251
36.450000	0.092073
36.400000	0.0922796
36.350000	0.0925138
36.300000	0.0927204
36.250000	0.0929132
36.200000	0.0930854
36.150000	0.0932851
36.100000	0.0934711
36.050000	0.0936983
36.000000	0.0939394
35.950000	0.0940909
35.900000	0.0942975
35.850000	0.0945523
35.800000	0.0946901
35.750000	0.094938
35.700000	0.0951653
35.650000	0.0953719
35.600000	0.095668
35.550000	0.0958884
35.500000	0.096095
35.450000	0.0962603
35.400000	0.0964325
35.350000	0.0966253
35.300000	0.0968251
35.250000	0.0970523
35.200000	0.0972796
35.150000	0.0974931
35.100000	0.0977066
35.050000	0.0979201
35.000000	0.0981818
34.950000	0.0983402
34.900000	0.0984986
34.850000	0.0987466
34.800000	0.0989256
34.750000	0.0991047
34.700000	0.0992837
34.650000	0.0994353
34.600000	0.0996488
34.550000	0.0999105
34.500000	0.100152
34.450000	0.100337
34.400000	0.10051
34.350000	0.100634
34.300000	0.100861
34.250000	0.101081
34.200000	0.101288
34.150000	0.10146
34.100000	0.101715
34.050000	0.101921
34.000000	0.102135
33.950000	0.102369
33.900000	0.10259
33.850000	0.102782
33.800000	0.102989
33.750000	0.103154
33.700000	0.103347
33.650000	0.10354
33.600000	0.103747
33.550000	0.104043
33.500000	0.104229
33.450000	0.104511
33.400000	0.104718
33.350000	0.104993
33.300000	0.105255
33.250000	0.105482
33.200000	0.105764
33.150000	0.105999
33.100000	0.106267
33.050000	0.106481
33.000000	0.106708
32.950000	0.106915
32.900000	0.107149
32.850000	0.107445
32.800000	0.107707
32.750000	0.107955
32.700000	0.108196
32.650000	0.108444
32.600000	0.108747
32.550000	0.108988
32.500000	0.109174
32.450000	0.109394
32.400000	0.109718
32.350000	0.109979
32.300000	0.110296
32.250000	0.110503
32.200000	0.11073
32.150000	0.110985
32.100000	0.11126
32.050000	0.111522
32.000000	0.111784
31.950000	0.112052
31.900000	0.1123
31.850000	0.112583
31.800000	0.112789
31.750000	0.113003
31.700000	0.113326
31.650000	0.11354
31.600000	0.113781
31.550000	0.114077
31.500000	0.11427
31.450000	0.114566
31.400000	0.1148
31.350000	0.115062
31.300000	0.115296
31.250000	0.115572
31.200000	0.115833
31.150000	0.116074
31.100000	0.116302
31.050000	0.116467
31.000000	0.116715
30.950000	0.116997
30.900000	0.117238
30.850000	0.117466
30.800000	0.117707
30.750000	0.117948
30.700000	0.11814
30.650000	0.118395
30.600000	0.118636
30.550000	0.118884
30.500000	0.119187
30.450000	0.119353
30.400000	0.119676
30.350000	0.11991
30.300000	0.120152
30.250000	0.120351
30.200000	0.120627
30.150000	0.120902
30.100000	0.121157
30.050000	0.121377
30.000000	0.121625
29.950000	0.121811
29.900000	0.122087
29.850000	0.122383
29.800000	0.122789
29.750000	0.123023
29.700000	0.123299
29.650000	0.123602
29.600000	0.123822
29.550000	0.124125
29.500000	0.12436
29.450000	0.124635
29.400000	0.124904
29.350000	0.125138
29.300000	0.125379
29.250000	0.125634
29.200000	0.125909
29.150000	0.126178
29.100000	0.126391
29.050000	0.126639
29.000000	0.12697
28.950000	0.127183
28.900000	0.127417
28.850000	0.127775
28.800000	0.128058
28.750000	0.12832
28.700000	0.128533
28.650000	0.128809
28.600000	0.129091
28.550000	0.129421
28.500000	0.129711
28.450000	0.129972
28.400000	0.130227
28.350000	0.130482
28.300000	0.130764
28.250000	0.131143
28.200000	0.131453
28.150000	0.131763
28.100000	0.132142
28.050000	0.132438
28.000000	0.13281
27.950000	0.133085
27.900000	0.13334
27.850000	0.133602
27.800000	0.133912
27.750000	0.134215
27.700000	0.134525
27.650000	0.134828
27.600000	0.135124
27.550000	0.135468
27.500000	0.135778
27.450000	0.136012
27.400000	0.136329
27.350000	0.13666
27.300000	0.136901
27.250000	0.137169
27.200000	0.137521
27.150000	0.137796
27.100000	0.138196
27.050000	0.138506
27.000000	0.138774
26.950000	0.139077
26.900000	0.139408
26.850000	0.139766
26.800000	0.139979
26.750000	0.140262
26.700000	0.140682
26.650000	0.14093
26.600000	0.141247
26.550000	0.141618
26.500000	0.141901
26.450000	0.142245
26.400000	0.142603
26.350000	0.142941
26.300000	0.143258
26.250000	0.143574
26.200000	0.14396
26.150000	0.144318
26.100000	0.144669
26.050000	0.144952
26.000000	0.145262
25.950000	0.145599
25.900000	0.14584
25.850000	0.14626
25.800000	0.146563
25.750000	0.146887
25.700000	0.14719
25.650000	0.147507
25.600000	0.147872
25.550000	0.148196
25.500000	0.148506
25.450000	0.148836
25.400000	0.149174
25.350000	0.149511
25.300000	0.149773
25.250000	0.150186
25.200000	0.150558
25.150000	0.150944
25.100000	0.151288
25.050000	0.151605
25.000000	0.151915
24.950000	0.152245
24.900000	0.152507
24.850000	0.152913
24.800000	0.153299
24.750000	0.153602
24.700000	0.153836
24.650000	0.154201
24.600000	0.154532
24.550000	0.154876
24.500000	0.155296
24.450000	0.155661
24.400000	0.156012
24.350000	0.156247
24.300000	0.15657
24.250000	0.157032
24.200000	0.157459
24.150000	0.157775
24.100000	0.158058
24.050000	0.158368
24.000000	0.158726
23.950000	0.159146
23.900000	0.159539
23.850000	0.159876
23.800000	0.160172
23.750000	0.16053
23.700000	0.160944
23.650000	0.161357
23.600000	0.161756
23.550000	0.162094
23.500000	0.162452
23.450000	0.162769
23.400000	0.16312
23.350000	0.163499
23.300000	0.163926
23.250000	0.164346
23.200000	0.164738
23.150000	0.16509
23.100000	0.165482
23.050000	0.165806
23.000000	0.166178
22.950000	0.166563
22.900000	0.166997
22.850000	0.167355
22.800000	0.1677
22.750000	0.168085
22.700000	0.168485
22.650000	0.168891
22.600000	0.169215
22.550000	0.169635
22.500000	0.170034
22.450000	0.170406
22.400000	0.170847
22.350000	0.17126
22.300000	0.171667
22.250000	0.172094
22.200000	0.172486
22.150000	0.172851
22.100000	0.173216
22.050000	0.17365
22.000000	0.173967
21.950000	0.174318
21.900000	0.174676
21.850000	0.175069
21.800000	0.175448
21.750000	0.175868
21.700000	0.176219
21.650000	0.176577
21.600000	0.17697
21.550000	0.177431
21.500000	0.177817
21.450000	0.178347
21.400000	0.178664
21.350000	0.179091
21.300000	0.179525
21.250000	0.179931
21.200000	0.180317
21.150000	0.18073
21.100000	0.181143
21.050000	0.181543
21.000000	0.181908
20.950000	0.182342
20.900000	0.182769
20.850000	0.183113
20.800000	0.183478
20.750000	0.183919
20.700000	0.184291
20.650000	0.184718
20.600000	0.18511
20.550000	0.185489
20.500000	0.185861
20.450000	0.186247
20.400000	0.186598
20.350000	0.186956
20.300000	0.18741
20.250000	0.187837
20.200000	0.188244
20.150000	0.188581
20.100000	0.189022
20.050000	0.189497
20.000000	0.189945
19.950000	0.190324
19.900000	0.190778
19.850000	0.191136
19.800000	0.191625
19.750000	0.192087
19.700000	0.192479
19.650000	0.192865
19.600000	0.193285
19.550000	0.193733
19.500000	0.19416
19.450000	0.194649
19.400000	0.194993
19.350000	0.195461
19.300000	0.195792
19.250000	0.19615
19.200000	0.196536
19.150000	0.196949
19.100000	0.197335
19.050000	0.197796
19.000000	0.198237
18.950000	0.198678
18.900000	0.199187
18.850000	0.199566
18.800000	0.199972
18.750000	0.200427
18.700000	0.200854
18.650000	0.201453
18.600000	0.201811
18.550000	0.202293
18.500000	0.202755
18.450000	0.203196
18.400000	0.203678
18.350000	0.204084
18.300000	0.20447
18.250000	0.204924
18.200000	0.205344
18.150000	0.205785
18.100000	0.206198
18.050000	0.206618
18.000000	0.207101
17.950000	0.20759
17.900000	0.20803
17.850000	0.208471
17.800000	0.208905
17.750000	0.209291
17.700000	0.209676
17.650000	0.210138
17.600000	0.210565
17.550000	0.211026
17.500000	0.211522
17.450000	0.211997
17.400000	0.212472
17.350000	0.21301
17.300000	0.213437
17.250000	0.213939
17.200000	0.214532
17.150000	0.21511
17.100000	0.215689
17.050000	0.216171
17.000000	0.216598
16.950000	0.21708
16.900000	0.217652
16.850000	0.218154
16.800000	0.218691
16.750000	0.219105
16.700000	0.219559
16.650000	0.220083
16.600000	0.220565
16.550000	0.220957
16.500000	0.221522
16.450000	0.222039
16.400000	0.222576
16.350000	0.223058
16.300000	0.223561
16.250000	0.224036
16.200000	0.224545
16.150000	0.224986
16.100000	0.225475
16.050000	0.225964
16.000000	0.226563
15.950000	0.226949
15.900000	0.227397
15.850000	0.227893
15.800000	0.228306
15.750000	0.228774
15.700000	0.229421
15.650000	0.230062
15.600000	0.230579
15.550000	0.231081
15.500000	0.231591
15.450000	0.232011
15.400000	0.232466
15.350000	0.232934
15.300000	0.233554
15.250000	0.234029
15.200000	0.234539
15.150000	0.234972
15.100000	0.235448
15.050000	0.236012
15.000000	0.236501
14.950000	0.236873
14.900000	0.23739
14.850000	0.237975
14.800000	0.238416
14.750000	0.238946
14.700000	0.239566
14.650000	0.240117
14.600000	0.24073
14.550000	0.241343
14.500000	0.241894
14.450000	0.242466
14.400000	0.243079
14.350000	0.243616
14.300000	0.244208
14.250000	0.244752
14.200000	0.245337
14.150000	0.245868
14.100000	0.246481
14.050000	0.247032
14.000000	0.247555
13.950000	0.248175
13.900000	0.248691
13.850000	0.249277
13.800000	0.249807
13.750000	0.250399
13.700000	0.251061
13.650000	0.251639
13.600000	0.252321
13.550000	0.25292
13.500000	0.253492
13.450000	0.254015
13.400000	0.254552
13.350000	0.255131
13.300000	0.255771
13.250000	0.256226
13.200000	0.256853
13.150000	0.257507
13.100000	0.258072
13.050000	0.258664
13.000000	0.259298
12.950000	0.259952
12.900000	0.260517
12.850000	0.261047
12.800000	0.261605
12.750000	0.26228
12.700000	0.262865
12.650000	0.263409
12.600000	0.264091
12.550000	0.264697
12.500000	0.265303
12.450000	0.265847
12.400000	0.266515
12.350000	0.267045
12.300000	0.267603
12.250000	0.268085
12.200000	0.268636
12.150000	0.269146
12.100000	0.269793
12.050000	0.270317
12.000000	0.270944
11.950000	0.271467
11.900000	0.272114
11.850000	0.272672
11.800000	0.273347
11.750000	0.273884
11.700000	0.274628
11.650000	0.275262
11.600000	0.275861
11.550000	0.276398
11.500000	0.277025
11.450000	0.277548
11.400000	0.278244
11.350000	0.278788
11.300000	0.279428
11.250000	0.280028
11.200000	0.280489
11.150000	0.281185
11.100000	0.281839
11.050000	0.282541
11.000000	0.28314
10.950000	0.283747
10.900000	0.284449
10.850000	0.285014
10.800000	0.285647
10.750000	0.286253
10.700000	0.286846
10.650000	0.287459
10.600000	0.288182
10.550000	0.288974
10.500000	0.289601
10.450000	0.29022
10.400000	0.290744
10.350000	0.29146
10.300000	0.292149
10.250000	0.292796
10.200000	0.293444
10.150000	0.294187
10.100000	0.294855
10.050000	0.295523
10.000000	0.296267
9.950000	0.296853
9.900000	0.297459
9.850000	0.298209
9.800000	0.298822
9.750000	0.29938
9.700000	0.300007
9.650000	0.300682
9.600000	0.301315
9.550000	0.302004
9.500000	0.302686
9.450000	0.303416
9.400000	0.303994
9.350000	0.304656
9.300000	0.305337
9.250000	0.306026
9.200000	0.306701
9.150000	0.3073
9.100000	0.307982
9.050000	0.308733
9.000000	0.309483
8.950000	0.310145
8.900000	0.310868
8.850000	0.311701
8.800000	0.312431
8.750000	0.31323
8.700000	0.313884
8.650000	0.314518
8.600000	0.315145
8.550000	0.315813
8.500000	0.316419
8.450000	0.317128
8.400000	0.317741
8.350000	0.318423
8.300000	0.31907
8.250000	0.319697
8.200000	0.320503
8.150000	0.321178
8.100000	0.321804
8.050000	0.322528
8.000000	0.323079
7.950000	0.323726
7.900000	0.324511
7.850000	0.325227
7.800000	0.325985
7.750000	0.326729
7.700000	0.327397
7.650000	0.328154
7.600000	0.328912
7.550000	0.32958
7.500000	0.330344
7.450000	0.33115
7.400000	0.33188
7.350000	0.332583
7.300000	0.333326
7.250000	0.33405
7.200000	0.334676
7.150000	0.335427
7.100000	0.336157
7.050000	0.336997
7.000000	0.337576
6.950000	0.338299
6.900000	0.339001
6.850000	0.339745
6.800000	0.340406
6.750000	0.341081
6.700000	0.341901
6.650000	0.342562
6.600000	0.343182
6.550000	0.343974
6.500000	0.344821
6.450000	0.345489
6.400000	0.346081
6.350000	0.346777
6.300000	0.347486
6.250000	0.348072
6.200000	0.348733
6.150000	0.349463
6.100000	0.350269
6.050000	0.351026
6.000000	0.351756
5.950000	0.352521
5.900000	0.353258
5.850000	0.354022
5.800000	0.354601
5.750000	0.355296
5.700000	0.355992
5.650000	0.35668
5.600000	0.357404
5.550000	0.358085
5.500000	0.35876
5.450000	0.359415
5.400000	0.360096
5.350000	0.360875
5.300000	0.361426
5.250000	0.362204
5.200000	0.362975
5.150000	0.363685
5.100000	0.364387
5.050000	0.365055
5.000000	0.365826
4.950000	0.366591
4.900000	0.367417
4.850000	0.368244
4.800000	0.368994
4.750000	0.369738
4.700000	0.370393
4.650000	0.371226
4.600000	0.371983
4.550000	0.372727
4.500000	0.373485
4.450000	0.374263
4.400000	0.374897
4.350000	0.375689
4.300000	0.376488
4.250000	0.377169
4.200000	0.377934
4.150000	0.378781
4.100000	0.379435
4.050000	0.380296
4.000000	0.38115
3.950000	0.381853
3.900000	0.382603
3.850000	0.383409
3.800000	0.384187
3.750000	0.385
3.700000	0.385716
3.650000	0.386391
3.600000	0.387197
3.550000	0.38803
3.500000	0.388678
3.450000	0.389525
3.400000	0.390331
3.350000	0.39124
3.300000	0.391942
3.250000	0.392638
3.200000	0.393306
3.150000	0.394132
3.100000	0.395021
3.050000	0.395785
3.000000	0.396426
2.950000	0.397211
2.900000	0.39803
2.850000	0.398829
2.800000	0.399704
2.750000	0.400558
2.700000	0.401322
2.650000	0.40219
2.600000	0.403079
2.550000	0.403898
2.500000	0.404663
2.450000	0.405434
2.400000	0.406191
2.350000	0.407011
2.300000	0.407893
2.250000	0.408733
2.200000	0.409497
2.150000	0.410172
2.100000	0.411033
2.050000	0.411846
2.000000	0.412534
1.950000	0.413333
1.900000	0.414132
1.850000	0.414924
1.800000	0.415716
1.750000	0.416522
1.700000	0.417204
1.650000	0.418085
1.600000	0.418953
1.550000	0.419793
1.500000	0.420778
1.450000	0.421742
1.400000	0.42259
1.350000	0.423313
1.300000	0.423933
1.250000	0.424787
1.200000	0.425764
1.150000	0.426612
1.100000	0.427528
1.050000	0.428368
1.000000	0.429263
0.950000	0.430103
0.900000	0.43095
0.850000	0.431791
0.800000	0.432631
0.750000	0.433595
0.700000	0.434401
0.650000	0.435269
0.600000	0.436033
0.550000	0.437011
0.500000	0.437975
0.450000	0.438933
0.400000	0.439759
0.350000	0.440647
0.300000	0.441494
0.250000	0.442417
0.200000	0.443154
0.150000	0.443933
0.100000	0.444828
0.050000	0.445599
0.000000	0.446612
-0.050000	0.447548
-0.100000	0.448354
-0.150000	0.44916
-0.200000	0.450014
-0.250000	0.450964
-0.300000	0.45168
-0.350000	0.452521
-0.400000	0.453409
-0.450000	0.454215
-0.500000	0.455103
-0.550000	0.455964
-0.600000	0.456784
-0.650000	0.457652
-0.700000	0.458561
-0.750000	0.45949
-0.800000	0.460386
-0.850000	0.461164
-0.900000	0.462052
-0.950000	0.462865
-1.000000	0.463616
-1.050000	0.464373
-1.100000	0.46522
-1.150000	0.466198
-1.200000	0.467135
-1.250000	0.468134
-1.300000	0.469098
-1.350000	0.469848
-1.400000	0.470778
-1.450000	0.471632
-1.500000	0.472472
-1.550000	0.473223
-1.600000	0.47405
-1.650000	0.474945
-1.700000	0.475771
-1.750000	0.476756
-1.800000	0.477493
-1.850000	0.478209
-1.900000	0.478994
-1.950000	0.479848
-2.000000	0.48084
-2.050000	0.481722
-2.100000	0.482679
-2.150000	0.483464
-2.200000	0.48436
-2.250000	0.485379
-2.300000	0.486267
-2.350000	0.487094
-2.400000	0.488003
-2.450000	0.488919
-2.500000	0.48969
-2.550000	0.490503
-2.600000	0.491267
-2.650000	0.492039
-2.700000	0.493023
-2.750000	0.493933
-2.800000	0.494945
-2.850000	0.495868
-2.900000	0.496763
-2.950000	0.497693
-3.000000	0.498636
-3.050000	0.499587
-3.100000	0.500455
-3.150000	0.50126
-3.200000	0.50208
-3.250000	0.503051
-3.300000	0.503822
-3.350000	0.504793
-3.400000	0.505668
-3.450000	0.506584
-3.500000	0.50761
-3.550000	0.508526
-3.600000	0.509483
-3.650000	0.510379
-3.700000	0.511267
-3.750000	0.51219
-3.800000	0.512989
-3.850000	0.513781
-3.900000	0.514607
-3.950000	0.515489
-4.000000	0.516336
-4.050000	0.517114
-4.100000	0.517968
-4.150000	0.518994
-4.200000	0.5198
-4.250000	0.520702
-4.300000	0.52157
-4.350000	0.522424
-4.400000	0.523395
-4.450000	0.524249
-4.500000	0.525069
-4.550000	0.525902
-4.600000	0.526887
-4.650000	0.527789
-4.700000	0.528678
-4.750000	0.529545
-4.800000	0.530448
-4.850000	0.531357
-4.900000	0.532335
-4.950000	0.533258
-5.000000	0.534139
-5.050000	0.534993
-5.100000	0.535971
-5.150000	0.536894
-5.200000	0.537851
-5.250000	0.538726
-5.300000	0.539601
-5.350000	0.54051
-5.400000	0.541371
-5.450000	0.542238
-5.500000	0.543079
-5.550000	0.543933
-5.600000	0.54491
-5.650000	0.545661
-5.700000	0.546474
-5.750000	0.547397
-5.800000	0.548182
-5.850000	0.549008
-5.900000	0.549828
-5.950000	0.55073
-6.000000	0.551729
-6.050000	0.552631
-6.100000	0.553547
-6.150000	0.554366
-6.200000	0.555255
-6.250000	0.556171
-6.300000	0.557114
-6.350000	0.558058
-6.400000	0.558919
-6.450000	0.559766
-6.500000	0.560613
-6.550000	0.561453
-6.600000	0.562328
-6.650000	0.563333
-6.700000	0.564249
-6.750000	0.565138
-6.800000	0.56604
-6.850000	0.566997
-6.900000	0.567899
-6.950000	0.568822
-7.000000	0.569656
-7.050000	0.570551
-7.100000	0.57146
-7.150000	0.572231
-7.200000	0.573175
-7.250000	0.57407
-7.300000	0.574931
-7.350000	0.575916
-7.400000	0.576784
-7.450000	0.577445
-7.500000	0.578175
-7.550000	0.579215
-7.600000	0.580124
-7.650000	0.580944
-7.700000	0.581832
-7.750000	0.582899
-7.800000	0.583857
-7.850000	0.584642
-7.900000	0.585523
-7.950000	0.586426
-8.000000	0.587169
-8.050000	0.588196
-8.100000	0.589036
-8.150000	0.589986
-8.200000	0.590916
-8.250000	0.591798
-8.300000	0.592631
-8.350000	0.593671
-8.400000	0.594656
-8.450000	0.595503
-8.500000	0.596343
-8.550000	0.597156
-8.600000	0.598106
-8.650000	0.598926
-8.700000	0.599897
-8.750000	0.600758
-8.800000	0.601618
-8.850000	0.602459
-8.900000	0.603382
-8.950000	0.604201
-9.000000	0.605
-9.050000	0.605785
-9.100000	0.606701
-9.150000	0.607555
-9.200000	0.608588
-9.250000	0.609463
-9.300000	0.610282
-9.350000	0.611198
-9.400000	0.611935
-9.450000	0.612817
-9.500000	0.613657
-9.550000	0.614442
-9.600000	0.61522
-9.650000	0.616033
-9.700000	0.616983
-9.750000	0.617824
-9.800000	0.618629
-9.850000	0.619731
-9.900000	0.620627
-9.950000	1
&
1942.050000	1.1304e-60
1942.000000	1.13454e-60
1941.950000	1.1387e-60
1941.900000	1.14288e-60
1941.850000	1.14707e-60
1941.800000	1.15128e-60
1941.750000	1.1555e-60
1941.700000	1.15974e-60
1941.650000	1.16399e-60
1941.600000	1.16826e-60
1941.550000	1.17255e-60
1941.500000	1.17685e-60
1941.450000	1.18116e-60
1941.400000	1.1855e-60
1941.350000	1.18984e-60
1941.300000	1.19421e-60
1941.250000	1.19859e-60
1941.200000	1.20298e-60
1941.150000	1.2074e-60
1941.100000	1.21182e-60
1941.050000	1.21627e-60
1941.000000	1.22073e-60
1940.950000	1.22521e-60
1940.900000	1.2297e-60
1940.850000	1.23421e-60
1940.800000	1.23874e-60
1940.750000	1.24328e-60
1940.700000	1.24784e-60
1940.650000	1.25242e-60
1940.600000	1.25701e-60
1940.550000	1.26162e-60
1940.500000	1.26625e-60
1940.450000	1.27089e-60
1940.400000	1.27555e-60
1940.350000	1.28023e-60
1940.300000	1.28493e-60
1940.250000	1.28964e-60
1940.200000	1.29437e-60
1940.150000	1.29912e-60
1940.100000	1.30388e-60
1940.050000	1.30866e-60
1940.000000	1.31346e-60
1939.950000	1.31828e-60
1939.900000	1.32311e-60
1939.850000	1.32797e-60
1939.800000	1.33284e-60
1939.750000	1.33773e-60
1939.700000	1.34263e-60
1939.650000	1.34756e-60
1939.600000	1.3525e-60
1939.550000	1.35746e-60
1939.500000	1.36244e-60
1939.450000	1.36743e-60
1939.400000	1.37245e-60
1939.350000	1.37748e-60
1939.300000	1.38254e-60
1939.250000	1.38761e-60
1939.200000	1.3927e-60
1939.150000	1.3978e-60
1939.100000	1.40293e-60
1939.050000	1.40808e-60
1939.000000	1.41324e-60
1938.950000	1.41842e-60
1938.900000	1.42363e-60
1938.850000	1.42885e-60
1938.800000	1.43409e-60
1938.750000	1.43935e-60
1938.700000	1.44463e-60
1938.650000	1.44992e-60
1938.600000	1.45524e-60
1938.550000	1.46058e-60
1938.500000	1.46594e-60
1938.450000	1.47131e-60
1938.400000	1.47671e-60
1938.350000	1.48212e-60
1938.300000	1.48756e-60
1938.250000	1.49302e-60
1938.200000	1.49849e-60
1938.150000	1.50399e-60
1938.100000	1.5095e-60
1938.050000	1.51504e-60
1938.000000	1.5206e-60
1937.950000	1.52617e-60
1937.900000	1.53177e-60
1937.850000	1.53739e-60
1937.800000	1.54303e-60
1937.750000	1.54869e-60
1937.700000	1.55437e-60
1937.650000	1.56007e-60
1937.600000	1.56579e-60
1937.550000	1.57153e-60
1937.500000	1.5773e-60
1937.450000	1.58308e-60
1937.400000	1.58889e-60
1937.350000	1.59471e-60
1937.300000	1.60056e-60
1937.250000	1.60643e-60
1937.200000	1.61233e-60
1937.150000	1.61824e-60
1937.100000	1.62417e-60
1937.050000	1.63013e-60
1937.000000	1.63611e-60
1936.950000	1.64211e-60
1936.900000	1.64813e-60
1936.850000	1.65418e-60
1936.800000	1.66024e-60
1936.750000	1.66633e-60
1936.700000	1.67245e-60
1936.650000	1.67858e-60
1936.600000	1.68474e-60
1936.550000	1.69091e-60
1936.500000	1.69712e-60
1936.450000	1.70334e-60
1936.400000	1.70959e-60
1936.350000	1.71586e-60
1936.300000	1.72215e-60
1936.250000	1.72847e-60
1936.200000	1.73481e-60
1936.150000	1.74117e-60
1936.100000	1.74755e-60
1936.050000	1.75396e-60
1936.000000	1.7604e-60
1935.950000	1.76685e-60
1935.900000	1.77333e-60
1935.850000	1.77984e-60
1935.800000	1.78637e-60
1935.750000	1.79292e-60
1935.700000	1.79949e-60
1935.650000	1.80609e-60
1935.600000	1.81272e-60
1935.550000	1.81937e-60
1935.500000	1.82604e-60
1935.450000	1.83274e-60
1935.400000	1.83946e-60
1935.350000	1.8462e-60
1935.300000	1.85297e-60
1935.250000	1.85977e-60
1935.200000	1.86659e-60
1935.150000	1.87344e-60
1935.100000	1.88031e-60
1935.050000	1.8872e-60
1935.000000	1.89413e-60
1934.950000	1.90107e-60
1934.900000	1.90805e-60
1934.850000	1.91504e-60
1934.800000	1.92207e-60
1934.750000	1.92912e-60
1934.700000	1.93619e-60
1934.650000	1.94329e-60
1934.600000	1.95042e-60
1934.550000	1.95757e-60
1934.500000	1.96475e-60
1934.450000	1.97196e-60
1934.400000	1.97919e-60
1934.350000	1.98645e-60
1934.300000	1.99374e-60
1934.250000	2.00105e-60
1934.200000	2.00839e-60
1934.150000	2.01575e-60
1934.100000	2.02315e-60
1934.050000	2.03057e-60
1934.000000	2.03801e-60
1933.950000	2.04549e-60
1933.900000	2.05299e-60
1933.850000	2.06052e-60
1933.800000	2.06808e-60
1933.750000	2.07566e-60
1933.700000	2.08327e-60
1933.650000	2.09092e-60
1933.600000	2.09858e-60
1933.550000	2.10628e-60
1933.500000	2.11401e-60
1933.450000	2.12176e-60
1933.400000	2.12954e-60
1933.350000	2.13735e-60
1933.300000	2.14519e-60
1933.250000	2.15306e-60
1933.200000	2.16095e-60
1933.150000	2.16888e-60
1933.100000	2.17683e-60
1933.050000	2.18482e-60
1933.000000	2.19283e-60
1932.950000	2.20087e-60
1932.900000	2.20895e-60
1932.850000	2.21705e-60
1932.800000	2.22518e-60
1932.750000	2.23334e-60
1932.700000	2.24153e-60
1932.650000	2.24975e-60
1932.600000	2.258e-60
1932.550000	2.26628e-60
1932.500000	2.2746e-60
1932.450000	2.28294e-60
1932.400000	2.29131e-60
1932.350000	2.29972e-60
1932.300000	2.30815e-60
1932.250000	2.31662e-60
1932.200000	2.32511e-60
1932.150000	2.33364e-60
1932.100000	2.3422e-60
1932.050000	2.35079e-60
1932.000000	2.35941e-60
1931.950000	2.36806e-60
1931.900000	2.37675e-60
1931.850000	2.38547e-60
1931.800000	2.39421e-60
1931.750000	2.403e-60
1931.700000	2.41181e-60
1931.650000	2.42065e-60
1931.600000	2.42953e-60
1931.550000	2.43844e-60
1931.500000	2.44739e-60
1931.450000	2.45636e-60
1931.400000	2.46537e-60
1931.350000	2.47441e-60
1931.300000	2.48349e-60
1931.250000	2.4926e-60
1931.200000	2.50174e-60
1931.150000	2.51091e-60
1931.100000	2.52012e-60
1931.050000	2.52937e-60
1931.000000	2.53864e-60
1930.950000	2.54795e-60
1930.900000	2.5573e-60
1930.850000	2.56668e-60
1930.800000	2.57609e-60
1930.750000	2.58554e-60
1930.700000	2.59502e-60
1930.650000	2.60454e-60
1930.600000	2.61409e-60
1930.550000	2.62368e-60
1930.500000	2.6333e-60
1930.450000	2.64296e-60
1930.400000	2.65265e-60
1930.350000	2.66238e-60
1930.300000	2.67215e-60
1930.250000	2.68195e-60
1930.200000	2.69178e-60
1930.150000	2.70166e-60
1930.100000	2.71156e-60
1930.050000	2.72151e-60
1930.000000	2.73149e-60
1929.950000	2.74151e-60
1929.900000	2.75156e-60
1929.850000	2.76165e-60
1929.800000	2.77178e-60
1929.750000	2.78195e-60
1929.700000	2.79215e-60
1929.650000	2.80239e-60
1929.600000	2.81267e-60
1929.550000	2.82299e-60
1929.500000	2.83334e-60
1929.450000	2.84373e-60
1929.400000	2.85416e-60
1929.350000	2.86463e-60
1929.300000	2.87514e-60
1929.250000	2.88568e-60
1929.200000	2.89626e-60
1929.150000	2.90689e-60
1929.100000	2.91755e-60
1929.050000	2.92825e-60
1929.000000	2.93899e-60
1928.950000	2.94977e-60
1928.900000	2.96059e-60
1928.850000	2.97144e-60
1928.800000	2.98234e-60
1928.750000	2.99328e-60
1928.700000	3.00426e-60
1928.650000	3.01528e-60
1928.600000	3.02633e-60
1928.550000	3.03743e-60
1928.500000	3.04857e-60
1928.450000	3.05976e-60
1928.400000	3.07098e-60
1928.350000	3.08224e-60
1928.300000	3.09354e-60
1928.250000	3.10489e-60
1928.200000	3.11628e-60
1928.150000	3.12771e-60
1928.100000	3.13918e-60
1928.050000	3.15069e-60
1928.000000	3.16225e-60
1927.950000	3.17384e-60
1927.900000	3.18549e-60
1927.850000	3.19717e-60
1927.800000	3.20889e-60
1927.750000	3.22066e-60
1927.700000	3.23248e-60
1927.650000	3.24433e-60
1927.600000	3.25623e-60
1927.550000	3.26817e-60
1927.500000	3.28016e-60
1927.450000	3.29219e-60
1927.400000	3.30426e-60
1927.350000	3.31638e-60
1927.300000	3.32855e-60
1927.250000	3.34075e-60
1927.200000	3.35301e-60
1927.150000	3.3653e-60
1927.100000	3.37765e-60
1927.050000	3.39003e-60
1927.000000	3.40247e-60
1926.950000	3.41495e-60
1926.900000	3.42747e-60
1926.850000	3.44004e-60
1926.800000	3.45266e-60
1926.750000	3.46532e-60
1926.700000	3.47803e-60
1926.650000	3.49079e-60
1926.600000	3.50359e-60
1926.550000	3.51644e-60
1926.500000	3.52933e-60
1926.450000	3.54228e-60
1926.400000	3.55527e-60
1926.350000	3.56831e-60
1926.300000	3.5814e-60
1926.250000	3.59453e-60
1926.200000	3.60772e-60
1926.150000	3.62095e-60
1926.100000	3.63423e-60
1926.050000	3.64756e-60
1926.000000	3.66093e-60
1925.950000	3.67436e-60
1925.900000	3.68784e-60
1925.850000	3.70136e-60
1925.800000	3.71494e-60
1925.750000	3.72856e-60
1925.700000	3.74224e-60
1925.650000	3.75596e-60
1925.600000	3.76974e-60
1925.550000	3.78356e-60
1925.500000	3.79744e-60
1925.450000	3.81137e-60
1925.400000	3.82535e-60
1925.350000	3.83938e-60
1925.300000	3.85346e-60
1925.250000	3.86759e-60
1925.200000	3.88177e-60
1925.150000	3.89601e-60
1925.100000	3.9103e-60
1925.050000	3.92464e-60
1925.000000	3.93904e-60
1924.950000	3.95348e-60
1924.900000	3.96798e-60
1924.850000	3.98253e-60
1924.800000	3.99714e-60
1924.750000	4.0118e-60
1924.700000	4.02651e-60
1924.650000	4.04128e-60
1924.600000	4.0561e-60
1924.550000	4.07098e-60
1924.500000	4.08591e-60
1924.450000	4.1009e-60
1924.400000	4.11594e-60
1924.350000	4.13103e-60
1924.300000	4.14618e-60
1924.250000	4.16139e-60
1924.200000	4.17665e-60
1924.150000	4.19197e-60
1924.100000	4.20734e-60
1924.050000	4.22277e-60
1924.000000	4.23826e-60
1923.950000	4.25381e-60
1923.900000	4.26941e-60
1923.850000	4.28507e-60
1923.800000	4.30078e-60
1923.750000	4.31656e-60
1923.700000	4.33239e-60
1923.650000	4.34828e-60
1923.600000	4.36422e-60
1923.550000	4.38023e-60
1923.500000	4.39629e-60
1923.450000	4.41242e-60
1923.400000	4.4286e-60
1923.350000	4.44484e-60
1923.300000	4.46115e-60
1923.250000	4.47751e-60
1923.200000	4.49393e-60
1923.150000	4.51041e-60
1923.100000	4.52695e-60
1923.050000	4.54356e-60
1923.000000	4.56022e-60
1922.950000	4.57694e-60
1922.900000	4.59373e-60
1922.850000	4.61058e-60
1922.800000	4.62749e-60
1922.750000	4.64446e-60
1922.700000	4.66149e-60
1922.650000	4.67859e-60
1922.600000	4.69575e-60
1922.550000	4.71297e-60
1922.500000	4.73026e-60
1922.450000	4.74761e-60
1922.400000	4.76502e-60
1922.350000	4.78249e-60
1922.300000	4.80003e-60
1922.250000	4.81764e-60
1922.200000	4.83531e-60
1922.150000	4.85304e-60
1922.100000	4.87084e-60
1922.050000	4.8887e-60
1922.000000	4.90663e-60
1921.950000	4.92463e-60
1921.900000	4.94269e-60
1921.850000	4.96082e-60
1921.800000	4.97901e-60
1921.750000	4.99727e-60
1921.700000	5.0156e-60
1921.650000	5.034e-60
1921.600000	5.05246e-60
1921.550000	5.07099e-60
1921.500000	5.08959e-60
1921.450000	5.10825e-60
1921.400000	5.12699e-60
1921.350000	5.14579e-60
1921.300000	5.16467e-60
1921.250000	5.18361e-60
1921.200000	5.20262e-60
1921.150000	5.2217e-60
1921.100000	5.24085e-60
1921.050000	5.26007e-60
1921.000000	5.27936e-60
1920.950000	5.29873e-60
1920.900000	5.31816e-60
1920.850000	5.33766e-60
1920.800000	5.35724e-60
1920.750000	5.37689e-60
1920.700000	5.39661e-60
1920.650000	5.4164e-60
1920.600000	5.43627e-60
1920.550000	5.4562e-60
1920.500000	5.47622e-60
1920.450000	5.4963e-60
1920.400000	5.51646e-60
1920.350000	5.53669e-60
1920.300000	5.557e-60
1920.250000	5.57738e-60
1920.200000	5.59783e-60
1920.150000	5.61836e-60
1920.100000	5.63897e-60
1920.050000	5.65965e-60
1920.000000	5.68041e-60
1919.950000	5.70124e-60
1919.900000	5.72215e-60
1919.850000	5.74314e-60
1919.800000	5.7642e-60
1919.750000	5.78534e-60
1919.700000	5.80656e-60
1919.650000	5.82785e-60
1919.600000	5.84923e-60
1919.550000	5.87068e-60
1919.500000	5.89221e-60
1919.450000	5.91382e-60
1919.400000	5.93551e-60
1919.350000	5.95728e-60
1919.300000	5.97913e-60
1919.250000	6.00106e-60
1919.200000	6.02307e-60
1919.150000	6.04516e-60
1919.100000	6.06733e-60
1919.050000	6.08958e-60
1919.000000	6.11191e-60
1918.950000	6.13433e-60
1918.900000	6.15683e-60
1918.850000	6.17941e-60
1918.800000	6.20207e-60
1918.750000	6.22482e-60
1918.700000	6.24765e-60
1918.650000	6.27056e-60
1918.600000	6.29356e-60
1918.550000	6.31664e-60
1918.500000	6.33981e-60
1918.450000	6.36306e-60
1918.400000	6.3864e-60
1918.350000	6.40982e-60
1918.300000	6.43333e-60
1918.250000	6.45692e-60
1918.200000	6.48061e-60
1918.150000	6.50437e-60
1918.100000	6.52823e-60
1918.050000	6.55217e-60
1918.000000	6.5762e-60
1917.950000	6.60032e-60
1917.900000	6.62453e-60
1917.850000	6.64882e-60
1917.800000	6.67321e-60
1917.750000	6.69768e-60
1917.700000	6.72225e-60
1917.650000	6.7469e-60
1917.600000	6.77165e-60
1917.550000	6.79648e-60
1917.500000	6.82141e-60
1917.450000	6.84643e-60
1917.400000	6.87154e-60
1917.350000	6.89674e-60
1917.300000	6.92203e-60
1917.250000	6.94742e-60
1917.200000	6.9729e-60
1917.150000	6.99847e-60
1917.100000	7.02414e-60
1917.050000	7.0499e-60
1917.000000	7.07576e-60
1916.950000	7.10171e-60
1916.900000	7.12775e-60
1916.850000	7.1539e-60
1916.800000	7.18013e-60
1916.750000	7.20647e-60
1916.700000	7.2329e-60
1916.650000	7.25942e-60
1916.600000	7.28605e-60
1916.550000	7.31277e-60
1916.500000	7.33959e-60
1916.450000	7.36651e-60
1916.400000	7.39353e-60
1916.350000	7.42064e-60
1916.300000	7.44786e-60
1916.250000	7.47517e-60
1916.200000	7.50259e-60
1916.150000	7.53011e-60
1916.100000	7.55772e-60
1916.050000	7.58544e-60
1916.000000	7.61326e-60
1915.950000	7.64118e-60
1915.900000	7.66921e-60
1915.850000	7.69733e-60
1915.800000	7.72557e-60
1915.750000	7.7539e-60
1915.700000	7.78234e-60
1915.650000	7.81088e-60
1915.600000	7.83953e-60
1915.550000	7.86828e-60
1915.500000	7.89714e-60
1915.450000	7.9261e-60
1915.400000	7.95517e-60
1915.350000	7.98434e-60
1915.300000	8.01363e-60
1915.250000	8.04302e-60
1915.200000	8.07252e-60
1915.150000	8.10212e-60
1915.100000	8.13184e-60
1915.050000	8.16166e-60
1915.000000	8.19159e-60
1914.950000	8.22164e-60
1914.900000	8.25179e-60
1914.850000	8.28206e-60
1914.800000	8.31243e-60
1914.750000	8.34292e-60
1914.700000	8.37351e-60
1914.650000	8.40422e-60
1914.600000	8.43505e-60
1914.550000	8.46598e-60
1914.500000	8.49703e-60
1914.450000	8.5282e-60
1914.400000	8.55947e-60
1914.350000	8.59087e-60
1914.300000	8.62237e-60
1914.250000	8.654e-60
1914.200000	8.68574e-60
1914.150000	8.71759e-60
1914.100000	8.74956e-60
1914.050000	8.78165e-60
1914.000000	8.81386e-60
1913.950000	8.84619e-60
1913.900000	8.87863e-60
1913.850000	8.91119e-60
1913.800000	8.94388e-60
1913.750000	8.97668e-60
1913.700000	9.0096e-60
1913.650000	9.04264e-60
1913.600000	9.07581e-60
1913.550000	9.10909e-60
1913.500000	9.1425e-60
1913.450000	9.17603e-60
1913.400000	9.20969e-60
1913.350000	9.24346e-60
1913.300000	9.27736e-60
1913.250000	9.31139e-60
1913.200000	9.34554e-60
1913.150000	9.37981e-60
1913.100000	9.41422e-60
1913.050000	9.44874e-60
1913.000000	9.4834e-60
1912.950000	9.51818e-60
1912.900000	9.55309e-60
1912.850000	9.58812e-60
1912.800000	9.62329e-60
1912.750000	9.65858e-60
1912.700000	9.694e-60
1912.650000	9.72956e-60
1912.600000	9.76524e-60
1912.550000	9.80106e-60
1912.500000	9.837e-60
1912.450000	9.87308e-60
1912.400000	9.90929e-60
1912.350000	9.94563e-60
1912.300000	9.98211e-60
1912.250000	1.00187e-59
1912.200000	1.00555e-59
1912.150000	1.00923e-59
1912.100000	1.01294e-59
1912.050000	1.01665e-59
1912.000000	1.02038e-59
1911.950000	1.02412e-59
1911.900000	1.02788e-59
1911.850000	1.03165e-59
1911.800000	1.03543e-59
1911.750000	1.03923e-59
1911.700000	1.04304e-59
1911.650000	1.04687e-59
1911.600000	1.0507e-59
1911.550000	1.05456e-59
1911.500000	1.05843e-59
1911.450000	1.06231e-59
1911.400000	1.0662e-59
1911.350000	1.07011e-59
1911.300000	1.07404e-59
1911.250000	1.07798e-59
1911.200000	1.08193e-59
1911.150000	1.0859e-59
1911.100000	1.08988e-59
1911.050000	1.09388e-59
1911.000000	1.09789e-59
1910.950000	1.10192e-59
1910.900000	1.10596e-59
1910.850000	1.11002e-59
1910.800000	1.11409e-59
1910.750000	1.11817e-59
1910.700000	1.12227e-59
1910.650000	1.12639e-59
1910.600000	1.13052e-59
1910.550000	1.13467e-59
1910.500000	1.13883e-59
1910.450000	1.143e-59
1910.400000	1.1472e-59
1910.350000	1.1514e-59
1910.300000	1.15563e-59
1910.250000	1.15987e-59
1910.200000	1.16412e-59
1910.150000	1.16839e-59
1910.100000	1.17267e-59
1910.050000	1.17697e-59
1910.000000	1.18129e-59
1909.950000	1.18562e-59
1909.900000	1.18997e-59
1909.850000	1.19434e-59
1909.800000	1.19872e-59
1909.750000	1.20311e-59
1909.700000	1.20753e-59
1909.650000	1.21195e-59
1909.600000	1.2164e-59
1909.550000	1.22086e-59
1909.500000	1.22534e-59
1909.450000	1.22983e-59
1909.400000	1.23434e-59
1909.350000	1.23887e-59
1909.300000	1.24341e-59
1909.250000	1.24797e-59
1909.200000	1.25255e-59
1909.150000	1.25714e-59
1909.100000	1.26175e-59
1909.050000	1.26638e-59
1909.000000	1.27103e-59
1908.950000	1.27569e-59
1908.900000	1.28037e-59
1908.850000	1.28506e-59
1908.800000	1.28978e-59
1908.750000	1.29451e-59
1908.700000	1.29925e-59
1908.650000	1.30402e-59
1908.600000	1.3088e-59
1908.550000	1.3136e-59
1908.500000	1.31842e-59
1908.450000	1.32325e-59
1908.400000	1.32811e-59
1908.350000	1.33298e-59
1908.300000	1.33787e-59
1908.250000	1.34277e-59
1908.200000	1.3477e-59
1908.150000	1.35264e-59
1908.100000	1.3576e-59
1908.050000	1.36258e-59
1908.000000	1.36758e-59
1907.950000	1.37259e-59
1907.900000	1.37763e-59
1907.850000	1.38268e-59
1907.800000	1.38775e-59
1907.750000	1.39284e-59
1907.700000	1.39795e-59
1907.650000	1.40308e-59
1907.600000	1.40822e-59
1907.550000	1.41339e-59
1907.500000	1.41857e-59
1907.450000	1.42377e-59
1907.400000	1.42899e-59
1907.350000	1.43424e-59
1907.300000	1.4395e-59
1907.250000	1.44478e-59
1907.200000	1.45007e-59
1907.150000	1.45539e-59
1907.100000	1.46073e-59
1907.050000	1.46609e-59
1907.000000	1.47146e-59
1906.950000	1.47686e-59
1906.900000	1.48228e-59
1906.850000	1.48771e-59
1906.800000	1.49317e-59
1906.750000	1.49865e-59
1906.700000	1.50414e-59
1906.650000	1.50966e-59
1906.600000	1.5152e-59
1906.550000	1.52075e-59
1906.500000	1.52633e-59
1906.450000	1.53193e-59
1906.400000	1.53755e-59
1906.350000	1.54319e-59
1906.300000	1.54884e-59
1906.250000	1.55453e-59
1906.200000	1.56023e-59
1906.150000	1.56595e-59
1906.100000	1.57169e-59
1906.050000	1.57746e-59
1906.000000	1.58324e-59
1905.950000	1.58905e-59
1905.900000	1.59488e-59
1905.850000	1.60073e-59
1905.800000	1.6066e-59
1905.750000	1.61249e-59
1905.700000	1.6184e-59
1905.650000	1.62434e-59
1905.600000	1.63029e-59
1905.550000	1.63627e-59
1905.500000	1.64228e-59
1905.450000	1.6483e-59
1905.400000	1.65434e-59
1905.350000	1.66041e-59
1905.300000	1.6665e-59
1905.250000	1.67261e-59
1905.200000	1.67875e-59
1905.150000	1.6849e-59
1905.100000	1.69108e-59
1905.050000	1.69729e-59
1905.000000	1.70351e-59
1904.950000	1.70976e-59
1904.900000	1.71603e-59
1904.850000	1.72232e-59
1904.800000	1.72864e-59
1904.750000	1.73498e-59
1904.700000	1.74134e-59
1904.650000	1.74773e-59
1904.600000	1.75414e-59
1904.550000	1.76057e-59
1904.500000	1.76703e-59
1904.450000	1.77351e-59
1904.400000	1.78001e-59
1904.350000	1.78654e-59
1904.300000	1.79309e-59
1904.250000	1.79967e-59
1904.200000	1.80627e-59
1904.150000	1.81289e-59
1904.100000	1.81954e-59
1904.050000	1.82622e-59
1904.000000	1.83291e-59
1903.950000	1.83964e-59
1903.900000	1.84638e-59
1903.850000	1.85316e-59
1903.800000	1.85995e-59
1903.750000	1.86677e-59
1903.700000	1.87362e-59
1903.650000	1.88049e-59
1903.600000	1.88739e-59
1903.550000	1.89431e-59
1903.500000	1.90126e-59
1903.450000	1.90823e-59
1903.400000	1.91523e-59
1903.350000	1.92225e-59
1903.300000	1.9293e-59
1903.250000	1.93638e-59
1903.200000	1.94348e-59
1903.150000	1.95061e-59
1903.100000	1.95776e-59
1903.050000	1.96494e-59
1903.000000	1.97215e-59
1902.950000	1.97938e-59
1902.900000	1.98664e-59
1902.850000	1.99393e-59
1902.800000	2.00124e-59
1902.750000	2.00858e-59
1902.700000	2.01595e-59
1902.650000	2.02334e-59
1902.600000	2.03076e-59
1902.550000	2.03821e-59
1902.500000	2.04568e-59
1902.450000	2.05319e-59
1902.400000	2.06072e-59
1902.350000	2.06827e-59
1902.300000	2.07586e-59
1902.250000	2.08347e-59
1902.200000	2.09111e-59
1902.150000	2.09878e-59
1902.100000	2.10648e-59
1902.050000	2.11421e-59
1902.000000	2.12196e-59
1901.950000	2.12974e-59
1901.900000	2.13755e-59
1901.850000	2.14539e-59
1901.800000	2.15326e-59
1901.750000	2.16116e-59
1901.700000	2.16908e-59
1901.650000	2.17704e-59
1901.600000	2.18502e-59
1901.550000	2.19304e-59
1901.500000	2.20108e-59
1901.450000	2.20915e-59
1901.400000	2.21725e-59
1901.350000	2.22539e-59
1901.300000	2.23355e-59
1901.250000	2.24174e-59
1901.200000	2.24996e-59
1901.150000	2.25821e-59
1901.100000	2.2665e-59
1901.050000	2.27481e-59
1901.000000	2.28315e-59
1900.950000	2.29152e-59
1900.900000	2.29993e-59
1900.850000	2.30836e-59
1900.800000	2.31683e-59
1900.750000	2.32533e-59
1900.700000	2.33385e-59
1900.650000	2.34241e-59
1900.600000	2.351e-59
1900.550000	2.35963e-59
1900.500000	2.36828e-59
1900.450000	2.37697e-59
1900.400000	2.38568e-59
1900.350000	2.39443e-59
1900.300000	2.40322e-59
1900.250000	2.41203e-59
1900.200000	2.42088e-59
1900.150000	2.42975e-59
1900.100000	2.43867e-59
1900.050000	2.44761e-59
1900.000000	2.45659e-59
1899.950000	2.4656e-59
1899.900000	2.47464e-59
1899.850000	2.48371e-59
1899.800000	2.49282e-59
1899.750000	2.50197e-59
1899.700000	2.51114e-59
1899.650000	2.52035e-59
1899.600000	2.52959e-59
1899.550000	2.53887e-59
1899.500000	2.54818e-59
1899.450000	2.55753e-59
1899.400000	2.56691e-59
1899.350000	2.57632e-59
1899.300000	2.58577e-59
1899.250000	2.59525e-59
1899.200000	2.60477e-59
1899.150000	2.61433e-59
1899.100000	2.62391e-59
1899.050000	2.63354e-59
1899.000000	2.6432e-59
1898.950000	2.65289e-59
1898.900000	2.66262e-59
1898.850000	2.67238e-59
1898.800000	2.68219e-59
1898.750000	2.69202e-59
1898.700000	2.7019e-59
1898.650000	2.7118e-59
1898.600000	2.72175e-59
1898.550000	2.73173e-59
1898.500000	2.74175e-59
1898.450000	2.75181e-59
1898.400000	2.7619e-59
1898.350000	2.77203e-59
1898.300000	2.78219e-59
1898.250000	2.7924e-59
1898.200000	2.80264e-59
1898.150000	2.81292e-59
1898.100000	2.82323e-59
1898.050000	2.83359e-59
1898.000000	2.84398e-59
1897.950000	2.85441e-59
1897.900000	2.86488e-59
1897.850000	2.87539e-59
1897.800000	2.88593e-59
1897.750000	2.89652e-59
1897.700000	2.90714e-59
1897.650000	2.9178e-59
1897.600000	2.9285e-59
1897.550000	2.93924e-59
1897.500000	2.95002e-59
1897.450000	2.96084e-59
1897.400000	2.9717e-59
1897.350000	2.9826e-59
1897.300000	2.99354e-59
1897.250000	3.00452e-59
1897.200000	3.01554e-59
1897.150000	3.0266e-59
1897.100000	3.0377e-59
1897.050000	3.04884e-59
1897.000000	3.06002e-59
1896.950000	3.07124e-59
1896.900000	3.0825e-59
1896.850000	3.09381e-59
1896.800000	3.10516e-59
1896.750000	3.11654e-59
1896.700000	3.12797e-59
1896.650000	3.13945e-59
1896.600000	3.15096e-59
1896.550000	3.16252e-59
1896.500000	3.17411e-59
1896.450000	3.18576e-59
1896.400000	3.19744e-59
1896.350000	3.20917e-59
1896.300000	3.22094e-59
1896.250000	3.23275e-59
1896.200000	3.2446e-59
1896.150000	3.2565e-59
1896.100000	3.26845e-59
1896.050000	3.28043e-59
1896.000000	3.29247e-59
1895.950000	3.30454e-59
1895.900000	3.31666e-59
1895.850000	3.32882e-59
1895.800000	3.34103e-59
1895.750000	3.35329e-59
1895.700000	3.36558e-59
1895.650000	3.37793e-59
1895.600000	3.39032e-59
1895.550000	3.40275e-59
1895.500000	3.41523e-59
1895.450000	3.42775e-59
1895.400000	3.44033e-59
1895.350000	3.45294e-59
1895.300000	3.46561e-59
1895.250000	3.47832e-59
1895.200000	3.49107e-59
1895.150000	3.50388e-59
1895.100000	3.51673e-59
1895.050000	3.52963e-59
1895.000000	3.54257e-59
1894.950000	3.55556e-59
1894.900000	3.5686e-59
1894.850000	3.58169e-59
1894.800000	3.59483e-59
1894.750000	3.60801e-59
1894.700000	3.62124e-59
1894.650000	3.63452e-59
1894.600000	3.64785e-59
1894.550000	3.66123e-59
1894.500000	3.67466e-59
1894.450000	3.68814e-59
1894.400000	3.70166e-59
1894.350000	3.71524e-59
1894.300000	3.72886e-59
1894.250000	3.74254e-59
1894.200000	3.75627e-59
1894.150000	3.77004e-59
1894.100000	3.78387e-59
1894.050000	3.79775e-59
1894.000000	3.81167e-59
1893.950000	3.82565e-59
1893.900000	3.83968e-59
1893.850000	3.85377e-59
1893.800000	3.8679e-59
1893.750000	3.88209e-59
1893.700000	3.89632e-59
1893.650000	3.91061e-59
1893.600000	3.92495e-59
1893.550000	3.93935e-59
1893.500000	3.9538e-59
1893.450000	3.9683e-59
1893.400000	3.98285e-59
1893.350000	3.99746e-59
1893.300000	4.01212e-59
1893.250000	4.02683e-59
1893.200000	4.0416e-59
1893.150000	4.05642e-59
1893.100000	4.0713e-59
1893.050000	4.08623e-59
1893.000000	4.10122e-59
1892.950000	4.11626e-59
1892.900000	4.13136e-59
1892.850000	4.14651e-59
1892.800000	4.16172e-59
1892.750000	4.17698e-59
1892.700000	4.1923e-59
1892.650000	4.20767e-59
1892.600000	4.22311e-59
1892.550000	4.23859e-59
1892.500000	4.25414e-59
1892.450000	4.26974e-59
1892.400000	4.2854e-59
1892.350000	4.30112e-59
1892.300000	4.31689e-59
1892.250000	4.33272e-59
1892.200000	4.34861e-59
1892.150000	4.36456e-59
1892.100000	4.38057e-59
1892.050000	4.39663e-59
1892.000000	4.41276e-59
1891.950000	4.42894e-59
1891.900000	4.44519e-59
1891.850000	4.46149e-59
1891.800000	4.47785e-59
1891.750000	4.49427e-59
1891.700000	4.51076e-59
1891.650000	4.5273e-59
1891.600000	4.5439e-59
1891.550000	4.56057e-59
1891.500000	4.57729e-59
1891.450000	4.59408e-59
1891.400000	4.61093e-59
1891.350000	4.62784e-59
1891.300000	4.64481e-59
1891.250000	4.66185e-59
1891.200000	4.67895e-59
1891.150000	4.69611e-59
1891.100000	4.71333e-59
1891.050000	4.73061e-59
1891.000000	4.74796e-59
1890.950000	4.76538e-59
1890.900000	4.78285e-59
1890.850000	4.80039e-59
1890.800000	4.818e-59
1890.750000	4.83567e-59
1890.700000	4.85341e-59
1890.650000	4.8712e-59
1890.600000	4.88907e-59
1890.550000	4.907e-59
1890.500000	4.925e-59
1890.450000	4.94306e-59
1890.400000	4.96119e-59
1890.350000	4.97938e-59
1890.300000	4.99764e-59
1890.250000	5.01597e-59
1890.200000	5.03437e-59
1890.150000	5.05283e-59
1890.100000	5.07136e-59
1890.050000	5.08996e-59
1890.000000	5.10863e-59
1889.950000	5.12737e-59
1889.900000	5.14617e-59
1889.850000	5.16505e-59
1889.800000	5.18399e-59
1889.750000	5.203e-59
1889.700000	5.22208e-59
1889.650000	5.24123e-59
1889.600000	5.26046e-59
1889.550000	5.27975e-59
1889.500000	5.29911e-59
1889.450000	5.31855e-59
1889.400000	5.33805e-59
1889.350000	5.35763e-59
1889.300000	5.37728e-59
1889.250000	5.397e-59
1889.200000	5.41679e-59
1889.150000	5.43666e-59
1889.100000	5.4566e-59
1889.050000	5.47661e-59
1889.000000	5.4967e-59
1888.950000	5.51685e-59
1888.900000	5.53709e-59
1888.850000	5.55739e-59
1888.800000	5.57778e-59
1888.750000	5.59823e-59
1888.700000	5.61876e-59
1888.650000	5.63937e-59
1888.600000	5.66005e-59
1888.550000	5.68081e-59
1888.500000	5.70165e-59
1888.450000	5.72256e-59
1888.400000	5.74354e-59
1888.350000	5.76461e-59
1888.300000	5.78575e-59
1888.250000	5.80697e-59
1888.200000	5.82827e-59
1888.150000	5.84964e-59
1888.100000	5.87109e-59
1888.050000	5.89263e-59
1888.000000	5.91424e-59
1887.950000	5.93593e-59
1887.900000	5.9577e-59
1887.850000	5.97955e-59
1887.800000	6.00148e-59
1887.750000	6.02349e-59
1887.700000	6.04558e-59
1887.650000	6.06775e-59
1887.600000	6.09e-59
1887.550000	6.11234e-59
1887.500000	6.13476e-59
1887.450000	6.15726e-59
1887.400000	6.17984e-59
1887.350000	6.2025e-59
1887.300000	6.22525e-59
1887.250000	6.24808e-59
1887.200000	6.27099e-59
1887.150000	6.29399e-59
1887.100000	6.31708e-59
1887.050000	6.34024e-59
1887.000000	6.3635e-59
1886.950000	6.38684e-59
1886.900000	6.41026e-59
1886.850000	6.43377e-59
1886.800000	6.45736e-59
1886.750000	6.48105e-59
1886.700000	6.50482e-59
1886.650000	6.52867e-59
1886.600000	6.55262e-59
1886.550000	6.57665e-59
1886.500000	6.60077e-59
1886.450000	6.62497e-59
1886.400000	6.64927e-59
1886.350000	6.67366e-59
1886.300000	6.69813e-59
1886.250000	6.7227e-59
1886.200000	6.74735e-59
1886.150000	6.7721e-59
1886.100000	6.79694e-59
1886.050000	6.82186e-59
1886.000000	6.84688e-59
1885.950000	6.87199e-59
1885.900000	6.8972e-59
1885.850000	6.92249e-59
1885.800000	6.94788e-59
1885.750000	6.97336e-59
1885.700000	6.99894e-59
1885.650000	7.0246e-59
1885.600000	7.05037e-59
1885.550000	7.07622e-59
1885.500000	7.10218e-59
1885.450000	7.12822e-59
1885.400000	7.15437e-59
1885.350000	7.1806e-59
1885.300000	7.20694e-59
1885.250000	7.23337e-59
1885.200000	7.2599e-59
1885.150000	7.28652e-59
1885.100000	7.31325e-59
1885.050000	7.34007e-59
1885.000000	7.36699e-59
1884.950000	7.39401e-59
1884.900000	7.42112e-59
1884.850000	7.44834e-59
1884.800000	7.47566e-59
1884.750000	7.50307e-59
1884.700000	7.53059e-59
1884.650000	7.55821e-59
1884.600000	7.58593e-59
1884.550000	7.61375e-59
1884.500000	7.64167e-59
1884.450000	7.6697e-59
1884.400000	7.69783e-59
1884.350000	7.72606e-59
1884.300000	7.75439e-59
1884.250000	7.78283e-59
1884.200000	7.81138e-59
1884.150000	7.84002e-59
1884.100000	7.86878e-59
1884.050000	7.89764e-59
1884.000000	7.9266e-59
1883.950000	7.95567e-59
1883.900000	7.98485e-59
1883.850000	8.01413e-59
1883.800000	8.04352e-59
1883.750000	8.07302e-59
1883.700000	8.10263e-59
1883.650000	8.13235e-59
1883.600000	8.16217e-59
1883.550000	8.19211e-59
1883.500000	8.22215e-59
1883.450000	8.25231e-59
1883.400000	8.28257e-59
1883.350000	8.31295e-59
1883.300000	8.34343e-59
1883.250000	8.37403e-59
1883.200000	8.40475e-59
1883.150000	8.43557e-59
1883.100000	8.46651e-59
1883.050000	8.49756e-59
1883.000000	8.52872e-59
1882.950000	8.56e-59
1882.900000	8.59139e-59
1882.850000	8.6229e-59
1882.800000	8.65453e-59
1882.750000	8.68627e-59
1882.700000	8.71812e-59
1882.650000	8.7501e-59
1882.600000	8.78219e-59
1882.550000	8.8144e-59
1882.500000	8.84672e-59
1882.450000	8.87917e-59
1882.400000	8.91173e-59
1882.350000	8.94442e-59
1882.300000	8.97722e-59
1882.250000	9.01014e-59
1882.200000	9.04319e-59
1882.150000	9.07635e-59
1882.100000	9.10964e-59
1882.050000	9.14305e-59
1882.000000	9.17658e-59
1881.950000	9.21024e-59
1881.900000	9.24401e-59
1881.850000	9.27792e-59
1881.800000	9.31194e-59
1881.750000	9.34609e-59
1881.700000	9.38037e-59
1881.650000	9.41477e-59
1881.600000	9.4493e-59
1881.550000	9.48396e-59
1881.500000	9.51874e-59
1881.450000	9.55365e-59
1881.400000	9.58869e-59
1881.350000	9.62385e-59
1881.300000	9.65915e-59
1881.250000	9.69457e-59
1881.200000	9.73013e-59
1881.150000	9.76581e-59
1881.100000	9.80163e-59
1881.050000	9.83757e-59
1881.000000	9.87365e-59
1880.950000	9.90986e-59
1880.900000	9.94621e-59
1880.850000	9.98268e-59
1880.800000	1.00193e-58
1880.750000	1.0056e-58
1880.700000	1.00929e-58
1880.650000	1.01299e-58
1880.600000	1.01671e-58
1880.550000	1.02044e-58
1880.500000	1.02418e-58
1880.450000	1.02794e-58
1880.400000	1.03171e-58
1880.350000	1.03549e-58
1880.300000	1.03929e-58
1880.250000	1.0431e-58
1880.200000	1.04692e-58
1880.150000	1.05076e-58
1880.100000	1.05462e-58
1880.050000	1.05849e-58
1880.000000	1.06237e-58
1879.950000	1.06626e-58
1879.900000	1.07017e-58
1879.850000	1.0741e-58
1879.800000	1.07804e-58
1879.750000	1.08199e-58
1879.700000	1.08596e-58
1879.650000	1.08994e-58
1879.600000	1.09394e-58
1879.550000	1.09795e-58
1879.500000	1.10198e-58
1879.450000	1.10602e-58
1879.400000	1.11008e-58
1879.350000	1.11415e-58
1879.300000	1.11823e-58
1879.250000	1.12233e-58
1879.200000	1.12645e-58
1879.150000	1.13058e-58
1879.100000	1.13473e-58
1879.050000	1.13889e-58
1879.000000	1.14307e-58
1878.950000	1.14726e-58
1878.900000	1.15147e-58
1878.850000	1.15569e-58
1878.800000	1.15993e-58
1878.750000	1.16418e-58
1878.700000	1.16845e-58
1878.650000	1.17274e-58
1878.600000	1.17704e-58
1878.550000	1.18135e-58
1878.500000	1.18569e-58
1878.450000	1.19004e-58
1878.400000	1.1944e-58
1878.350000	1.19878e-58
1878.300000	1.20318e-58
1878.250000	1.20759e-58
1878.200000	1.21202e-58
1878.150000	1.21646e-58
1878.100000	1.22092e-58
1878.050000	1.2254e-58
1878.000000	1.2299e-58
1877.950000	1.23441e-58
1877.900000	1.23893e-58
1877.850000	1.24348e-58
1877.800000	1.24804e-58
1877.750000	1.25262e-58
1877.700000	1.25721e-58
1877.650000	1.26182e-58
1877.600000	1.26645e-58
1877.550000	1.27109e-58
1877.500000	1.27575e-58
1877.450000	1.28043e-58
1877.400000	1.28513e-58
1877.350000	1.28984e-58
1877.300000	1.29457e-58
1877.250000	1.29932e-58
1877.200000	1.30409e-58
1877.150000	1.30887e-58
1877.100000	1.31367e-58
1877.050000	1.31849e-58
1877.000000	1.32332e-58
1876.950000	1.32817e-58
1876.900000	1.33305e-58
1876.850000	1.33793e-58
1876.800000	1.34284e-58
1876.750000	1.34777e-58
1876.700000	1.35271e-58
1876.650000	1.35767e-58
1876.600000	1.36265e-58
1876.550000	1.36765e-58
1876.500000	1.37266e-58
1876.450000	1.3777e-58
1876.400000	1.38275e-58
1876.350000	1.38782e-58
1876.300000	1.39291e-58
1876.250000	1.39802e-58
1876.200000	1.40315e-58
1876.150000	1.40829e-58
1876.100000	1.41346e-58
1876.050000	1.41864e-58
1876.000000	1.42384e-58
1875.950000	1.42906e-58
1875.900000	1.43431e-58
1875.850000	1.43957e-58
1875.800000	1.44485e-58
1875.750000	1.45014e-58
1875.700000	1.45546e-58
1875.650000	1.4608e-58
1875.600000	1.46616e-58
1875.550000	1.47154e-58
1875.500000	1.47693e-58
1875.450000	1.48235e-58
1875.400000	1.48779e-58
1875.350000	1.49324e-58
1875.300000	1.49872e-58
1875.250000	1.50421e-58
1875.200000	1.50973e-58
1875.150000	1.51527e-58
1875.100000	1.52082e-58
1875.050000	1.5264e-58
1875.000000	1.532e-58
1874.950000	1.53762e-58
1874.900000	1.54326e-58
1874.850000	1.54892e-58
1874.800000	1.5546e-58
1874.750000	1.5603e-58
1874.700000	1.56602e-58
1874.650000	1.57177e-58
1874.600000	1.57753e-58
1874.550000	1.58332e-58
1874.500000	1.58912e-58
1874.450000	1.59495e-58
1874.400000	1.6008e-58
1874.350000	1.60667e-58
1874.300000	1.61256e-58
1874.250000	1.61848e-58
1874.200000	1.62441e-58
1874.150000	1.63037e-58
1874.100000	1.63635e-58
1874.050000	1.64235e-58
1874.000000	1.64837e-58
1873.950000	1.65442e-58
1873.900000	1.66049e-58
1873.850000	1.66658e-58
1873.800000	1.67269e-58
1873.750000	1.67882e-58
1873.700000	1.68498e-58
1873.650000	1.69116e-58
1873.600000	1.69736e-58
1873.550000	1.70359e-58
1873.500000	1.70983e-58
1873.450000	1.71611e-58
1873.400000	1.7224e-58
1873.350000	1.72872e-58
1873.300000	1.73506e-58
1873.250000	1.74142e-58
1873.200000	1.74781e-58
1873.150000	1.75422e-58
1873.100000	1.76065e-58
1873.050000	1.76711e-58
1873.000000	1.77359e-58
1872.950000	1.78009e-58
1872.900000	1.78662e-58
1872.850000	1.79317e-58
1872.800000	1.79975e-58
1872.750000	1.80635e-58
1872.700000	1.81297e-58
1872.650000	1.81962e-58
1872.600000	1.8263e-58
1872.550000	1.83299e-58
1872.500000	1.83972e-58
1872.450000	1.84646e-58
1872.400000	1.85323e-58
1872.350000	1.86003e-58
1872.300000	1.86685e-58
1872.250000	1.8737e-58
1872.200000	1.88057e-58
1872.150000	1.88747e-58
1872.100000	1.89439e-58
1872.050000	1.90134e-58
1872.000000	1.90831e-58
1871.950000	1.91531e-58
1871.900000	1.92233e-58
1871.850000	1.92938e-58
1871.800000	1.93646e-58
1871.750000	1.94356e-58
1871.700000	1.95069e-58
1871.650000	1.95784e-58
1871.600000	1.96502e-58
1871.550000	1.97223e-58
1871.500000	1.97946e-58
1871.450000	1.98672e-58
1871.400000	1.99401e-58
1871.350000	2.00132e-58
1871.300000	2.00866e-58
1871.250000	2.01603e-58
1871.200000	2.02342e-58
1871.150000	2.03084e-58
1871.100000	2.03829e-58
1871.050000	2.04577e-58
1871.000000	2.05327e-58
1870.950000	2.0608e-58
1870.900000	2.06836e-58
1870.850000	2.07594e-58
1870.800000	2.08356e-58
1870.750000	2.0912e-58
1870.700000	2.09887e-58
1870.650000	2.10656e-58
1870.600000	2.11429e-58
1870.550000	2.12204e-58
1870.500000	2.12983e-58
1870.450000	2.13764e-58
1870.400000	2.14548e-58
1870.350000	2.15335e-58
1870.300000	2.16124e-58
1870.250000	2.16917e-58
1870.200000	2.17712e-58
1870.150000	2.18511e-58
1870.100000	2.19312e-58
1870.050000	2.20117e-58
1870.000000	2.20924e-58
1869.950000	2.21734e-58
1869.900000	2.22547e-58
1869.850000	2.23363e-58
1869.800000	2.24183e-58
1869.750000	2.25005e-58
1869.700000	2.2583e-58
1869.650000	2.26658e-58
1869.600000	2.27489e-58
1869.550000	2.28324e-58
1869.500000	2.29161e-58
1869.450000	2.30001e-58
1869.400000	2.30845e-58
1869.350000	2.31692e-58
1869.300000	2.32541e-58
1869.250000	2.33394e-58
1869.200000	2.3425e-58
1869.150000	2.35109e-58
1869.100000	2.35971e-58
1869.050000	2.36837e-58
1869.000000	2.37705e-58
1868.950000	2.38577e-58
1868.900000	2.39452e-58
1868.850000	2.4033e-58
1868.800000	2.41212e-58
1868.750000	2.42096e-58
1868.700000	2.42984e-58
1868.650000	2.43875e-58
1868.600000	2.4477e-58
1868.550000	2.45667e-58
1868.500000	2.46568e-58
1868.450000	2.47473e-58
1868.400000	2.4838e-58
1868.350000	2.49291e-58
1868.300000	2.50205e-58
1868.250000	2.51123e-58
1868.200000	2.52044e-58
1868.150000	2.52968e-58
1868.100000	2.53896e-58
1868.050000	2.54827e-58
1868.000000	2.55762e-58
1867.950000	2.567e-58
1867.900000	2.57641e-58
1867.850000	2.58586e-58
1867.800000	2.59534e-58
1867.750000	2.60486e-58
1867.700000	2.61442e-58
1867.650000	2.624e-58
1867.600000	2.63363e-58
1867.550000	2.64329e-58
1867.500000	2.65298e-58
1867.450000	2.66271e-58
1867.400000	2.67248e-58
1867.350000	2.68228e-58
1867.300000	2.69211e-58
1867.250000	2.70199e-58
1867.200000	2.7119e-58
1867.150000	2.72184e-58
1867.100000	2.73182e-58
1867.050000	2.74184e-58
1867.000000	2.7519e-58
1866.950000	2.76199e-58
1866.900000	2.77212e-58
1866.850000	2.78229e-58
1866.800000	2.79249e-58
1866.750000	2.80273e-58
1866.700000	2.81301e-58
1866.650000	2.82333e-58
1866.600000	2.83368e-58
1866.550000	2.84407e-58
1866.500000	2.8545e-58
1866.450000	2.86497e-58
1866.400000	2.87548e-58
1866.350000	2.88602e-58
1866.300000	2.89661e-58
1866.250000	2.90723e-58
1866.200000	2.91789e-58
1866.150000	2.9286e-58
1866.100000	2.93934e-58
1866.050000	2.95012e-58
1866.000000	2.96093e-58
1865.950000	2.97179e-58
1865.900000	2.98269e-58
1865.850000	2.99363e-58
1865.800000	3.00461e-58
1865.750000	3.01563e-58
1865.700000	3.02669e-58
1865.650000	3.03779e-58
1865.600000	3.04893e-58
1865.550000	3.06011e-58
1865.500000	3.07133e-58
1865.450000	3.0826e-58
1865.400000	3.0939e-58
1865.350000	3.10525e-58
1865.300000	3.11664e-58
1865.250000	3.12807e-58
1865.200000	3.13954e-58
1865.150000	3.15105e-58
1865.100000	3.16261e-58
1865.050000	3.17421e-58
1865.000000	3.18585e-58
1864.950000	3.19753e-58
1864.900000	3.20926e-58
1864.850000	3.22103e-58
1864.800000	3.23284e-58
1864.750000	3.2447e-58
1864.700000	3.2566e-58
1864.650000	3.26854e-58
1864.600000	3.28053e-58
1864.550000	3.29256e-58
1864.500000	3.30464e-58
1864.450000	3.31676e-58
1864.400000	3.32892e-58
1864.350000	3.34113e-58
1864.300000	3.35338e-58
1864.250000	3.36568e-58
1864.200000	3.37802e-58
1864.150000	3.39041e-58
1864.100000	3.40285e-58
1864.050000	3.41533e-58
1864.000000	3.42785e-58
1863.950000	3.44042e-58
1863.900000	3.45304e-58
1863.850000	3.4657e-58
1863.800000	3.47841e-58
1863.750000	3.49117e-58
1863.700000	3.50397e-58
1863.650000	3.51682e-58
1863.600000	3.52972e-58
1863.550000	3.54267e-58
1863.500000	3.55566e-58
1863.450000	3.5687e-58
1863.400000	3.58179e-58
1863.350000	3.59492e-58
1863.300000	3.60811e-58
1863.250000	3.62134e-58
1863.200000	3.63462e-58
1863.150000	3.64795e-58
1863.100000	3.66133e-58
1863.050000	3.67476e-58
1863.000000	3.68823e-58
1862.950000	3.70176e-58
1862.900000	3.71534e-58
1862.850000	3.72896e-58
1862.800000	3.74264e-58
1862.750000	3.75636e-58
1862.700000	3.77014e-58
1862.650000	3.78397e-58
1862.600000	3.79784e-58
1862.550000	3.81177e-58
1862.500000	3.82575e-58
1862.450000	3.83978e-58
1862.400000	3.85386e-58
1862.350000	3.868e-58
1862.300000	3.88218e-58
1862.250000	3.89642e-58
1862.200000	3.91071e-58
1862.150000	3.92505e-58
1862.100000	3.93945e-58
1862.050000	3.95389e-58
1862.000000	3.96839e-58
1861.950000	3.98295e-58
1861.900000	3.99756e-58
1861.850000	4.01222e-58
1861.800000	4.02693e-58
1861.750000	4.0417e-58
1861.700000	4.05652e-58
1861.650000	4.0714e-58
1861.600000	4.08633e-58
1861.550000	4.10132e-58
1861.500000	4.11636e-58
1861.450000	4.13145e-58
1861.400000	4.14661e-58
1861.350000	4.16181e-58
1861.300000	4.17708e-58
1861.250000	4.19239e-58
1861.200000	4.20777e-58
1861.150000	4.2232e-58
1861.100000	4.23869e-58
1861.050000	4.25423e-58
1861.000000	4.26984e-58
1860.950000	4.2855e-58
1860.900000	4.30121e-58
1860.850000	4.31699e-58
1860.800000	4.33282e-58
1860.750000	4.34871e-58
1860.700000	4.36466e-58
1860.650000	4.38066e-58
1860.600000	4.39673e-58
1860.550000	4.41286e-58
1860.500000	4.42904e-58
1860.450000	4.44528e-58
1860.400000	4.46158e-58
1860.350000	4.47795e-58
1860.300000	4.49437e-58
1860.250000	4.51085e-58
1860.200000	4.5274e-58
1860.150000	4.544e-58
1860.100000	4.56066e-58
1860.050000	4.57739e-58
1860.000000	4.59418e-58
1859.950000	4.61103e-58
1859.900000	4.62794e-58
1859.850000	4.64491e-58
1859.800000	4.66194e-58
1859.750000	4.67904e-58
1859.700000	4.6962e-58
1859.650000	4.71342e-58
1859.600000	4.73071e-58
1859.550000	4.74806e-58
1859.500000	4.76547e-58
1859.450000	4.78295e-58
1859.400000	4.80049e-58
1859.350000	4.81809e-58
1859.300000	4.83576e-58
1859.250000	4.8535e-58
1859.200000	4.8713e-58
1859.150000	4.88916e-58
1859.100000	4.90709e-58
1859.050000	4.92509e-58
1859.000000	4.94315e-58
1858.950000	4.96128e-58
1858.900000	4.97948e-58
1858.850000	4.99774e-58
1858.800000	5.01607e-58
1858.750000	5.03446e-58
1858.700000	5.05293e-58
1858.650000	5.07146e-58
1858.600000	5.09006e-58
1858.550000	5.10872e-58
1858.500000	5.12746e-58
1858.450000	5.14626e-58
1858.400000	5.16514e-58
1858.350000	5.18408e-58
1858.300000	5.20309e-58
1858.250000	5.22217e-58
1858.200000	5.24133e-58
1858.150000	5.26055e-58
1858.100000	5.27984e-58
1858.050000	5.2992e-58
1858.000000	5.31864e-58
1857.950000	5.33814e-58
1857.900000	5.35772e-58
1857.850000	5.37737e-58
1857.800000	5.39709e-58
1857.750000	5.41688e-58
1857.700000	5.43675e-58
1857.650000	5.45669e-58
1857.600000	5.4767e-58
1857.550000	5.49679e-58
1857.500000	5.51694e-58
1857.450000	5.53718e-58
1857.400000	5.55748e-58
1857.350000	5.57787e-58
1857.300000	5.59832e-58
1857.250000	5.61885e-58
1857.200000	5.63946e-58
1857.150000	5.66014e-58
1857.100000	5.6809e-58
1857.050000	5.70173e-58
1857.000000	5.72264e-58
1856.950000	5.74363e-58
1856.900000	5.7647e-58
1856.850000	5.78584e-58
1856.800000	5.80706e-58
1856.750000	5.82835e-58
1856.700000	5.84973e-58
1856.650000	5.87118e-58
1856.600000	5.89271e-58
1856.550000	5.91432e-58
1856.500000	5.93601e-58
1856.450000	5.95778e-58
1856.400000	5.97963e-58
1856.350000	6.00156e-58
1856.300000	6.02357e-58
1856.250000	6.04566e-58
1856.200000	6.06784e-58
1856.150000	6.09009e-58
1856.100000	6.11242e-58
1856.050000	6.13484e-58
1856.000000	6.15734e-58
1855.950000	6.17992e-58
1855.900000	6.20258e-58
1855.850000	6.22533e-58
1855.800000	6.24816e-58
1855.750000	6.27108e-58
1855.700000	6.29408e-58
1855.650000	6.31716e-58
1855.600000	6.34033e-58
1855.550000	6.36358e-58
1855.500000	6.38692e-58
1855.450000	6.41034e-58
1855.400000	6.43385e-58
1855.350000	6.45744e-58
1855.300000	6.48113e-58
1855.250000	6.50489e-58
1855.200000	6.52875e-58
1855.150000	6.55269e-58
1855.100000	6.57673e-58
1855.050000	6.60085e-58
1855.000000	6.62505e-58
1854.950000	6.64935e-58
1854.900000	6.67374e-58
1854.850000	6.69821e-58
1854.800000	6.72278e-58
1854.750000	6.74743e-58
1854.700000	6.77218e-58
1854.650000	6.79701e-58
1854.600000	6.82194e-58
1854.550000	6.84696e-58
1854.500000	6.87207e-58
1854.450000	6.89727e-58
1854.400000	6.92257e-58
1854.350000	6.94795e-58
1854.300000	6.97343e-58
1854.250000	6.99901e-58
1854.200000	7.02468e-58
1854.150000	7.05044e-58
1854.100000	7.0763e-58
1854.050000	7.10225e-58
1854.000000	7.12829e-58
1853.950000	7.15444e-58
1853.900000	7.18067e-58
1853.850000	7.20701e-58
1853.800000	7.23344e-58
1853.750000	7.25997e-58
1853.700000	7.28659e-58
1853.650000	7.31332e-58
1853.600000	7.34014e-58
1853.550000	7.36706e-58
1853.500000	7.39407e-58
1853.450000	7.42119e-58
1853.400000	7.44841e-58
1853.350000	7.47572e-58
1853.300000	7.50314e-58
1853.250000	7.53066e-58
1853.200000	7.55827e-58
1853.150000	7.58599e-58
1853.100000	7.61381e-58
1853.050000	7.64174e-58
1853.000000	7.66976e-58
1852.950000	7.69789e-58
1852.900000	7.72612e-58
1852.850000	7.75445e-58
1852.800000	7.78289e-58
1852.750000	7.81144e-58
1852.700000	7.84008e-58
1852.650000	7.86884e-58
1852.600000	7.89769e-58
1852.550000	7.92666e-58
1852.500000	7.95573e-58
1852.450000	7.98491e-58
1852.400000	8.01419e-58
1852.350000	8.04358e-58
1852.300000	8.07308e-58
1852.250000	8.10269e-58
1852.200000	8.1324e-58
1852.150000	8.16223e-58
1852.100000	8.19216e-58
1852.050000	8.2222e-58
1852.000000	8.25236e-58
1851.950000	8.28262e-58
1851.900000	8.313e-58
1851.850000	8.34348e-58
1851.800000	8.37408e-58
1851.750000	8.40479e-58
1851.700000	8.43562e-58
1851.650000	8.46655e-58
1851.600000	8.4976e-58
1851.550000	8.52877e-58
1851.500000	8.56005e-58
1851.450000	8.59144e-58
1851.400000	8.62295e-58
1851.350000	8.65457e-58
1851.300000	8.68631e-58
1851.250000	8.71817e-58
1851.200000	8.75014e-58
1851.150000	8.78223e-58
1851.100000	8.81444e-58
1851.050000	8.84676e-58
1851.000000	8.87921e-58
1850.950000	8.91177e-58
1850.900000	8.94445e-58
1850.850000	8.97726e-58
1850.800000	9.01018e-58
1850.750000	9.04322e-58
1850.700000	9.07639e-58
1850.650000	9.10967e-58
1850.600000	9.14308e-58
1850.550000	9.17661e-58
1850.500000	9.21027e-58
1850.450000	9.24405e-58
1850.400000	9.27795e-58
1850.350000	9.31197e-58
1850.300000	9.34612e-58
1850.250000	9.3804e-58
1850.200000	9.4148e-58
1850.150000	9.44933e-58
1850.100000	9.48398e-58
1850.050000	9.51876e-58
1850.000000	9.55367e-58
1849.950000	9.58871e-58
1849.900000	9.62388e-58
1849.850000	9.65917e-58
1849.800000	9.69459e-58
1849.750000	9.73015e-58
1849.700000	9.76583e-58
1849.650000	9.80165e-58
1849.600000	9.83759e-58
1849.550000	9.87367e-58
1849.500000	9.90988e-58
1849.450000	9.94622e-58
1849.400000	9.9827e-58
1849.350000	1.00193e-57
1849.300000	1.00561e-57
1849.250000	1.00929e-57
1849.200000	1.01299e-57
1849.150000	1.01671e-57
1849.100000	1.02044e-57
1849.050000	1.02418e-57
1849.000000	1.02794e-57
1848.950000	1.03171e-57
1848.900000	1.03549e-57
1848.850000	1.03929e-57
1848.800000	1.0431e-57
1848.750000	1.04692e-57
1848.700000	1.05076e-57
1848.650000	1.05462e-57
1848.600000	1.05849e-57
1848.550000	1.06237e-57
1848.500000	1.06626e-57
1848.450000	1.07017e-57
1848.400000	1.0741e-57
1848.350000	1.07804e-57
1848.300000	1.08199e-57
1848.250000	1.08596e-57
1848.200000	1.08994e-57
1848.150000	1.09394e-57
1848.100000	1.09795e-57
1848.050000	1.10198e-57
1848.000000	1.10602e-57
1847.950000	1.11008e-57
1847.900000	1.11415e-57
1847.850000	1.11823e-57
1847.800000	1.12233e-57
1847.750000	1.12645e-57
1847.700000	1.13058e-57
1847.650000	1.13473e-57
1847.600000	1.13889e-57
1847.550000	1.14306e-57
1847.500000	1.14726e-57
1847.450000	1.15146e-57
1847.400000	1.15569e-57
1847.350000	1.15993e-57
1847.300000	1.16418e-57
1847.250000	1.16845e-57
1847.200000	1.17273e-57
1847.150000	1.17703e-57
1847.100000	1.18135e-57
1847.050000	1.18568e-57
1847.000000	1.19003e-57
1846.950000	1.1944e-57
1846.900000	1.19878e-57
1846.850000	1.20317e-57
1846.800000	1.20759e-57
1846.750000	1.21201e-57
1846.700000	1.21646e-57
1846.650000	1.22092e-57
1846.600000	1.2254e-57
1846.550000	1.22989e-57
1846.500000	1.2344e-57
1846.450000	1.23893e-57
1846.400000	1.24347e-57
1846.350000	1.24803e-57
1846.300000	1.25261e-57
1846.250000	1.2572e-57
1846.200000	1.26181e-57
1846.150000	1.26644e-57
1846.100000	1.27109e-57
1846.050000	1.27575e-57
1846.000000	1.28043e-57
1845.950000	1.28512e-57
1845.900000	1.28984e-57
1845.850000	1.29457e-57
1845.800000	1.29931e-57
1845.750000	1.30408e-57
1845.700000	1.30886e-57
1845.650000	1.31366e-57
1845.600000	1.31848e-57
1845.550000	1.32331e-57
1845.500000	1.32817e-57
1845.450000	1.33304e-57
1845.400000	1.33793e-57
1845.350000	1.34283e-57
1845.300000	1.34776e-57
1845.250000	1.3527e-57
1845.200000	1.35766e-57
1845.150000	1.36264e-57
1845.100000	1.36764e-57
1845.050000	1.37265e-57
1845.000000	1.37769e-57
1844.950000	1.38274e-57
1844.900000	1.38781e-57
1844.850000	1.3929e-57
1844.800000	1.39801e-57
1844.750000	1.40314e-57
1844.700000	1.40828e-57
1844.650000	1.41345e-57
1844.600000	1.41863e-57
1844.550000	1.42383e-57
1844.500000	1.42905e-57
1844.450000	1.4343e-57
1844.400000	1.43956e-57
1844.350000	1.44483e-57
1844.300000	1.45013e-57
1844.250000	1.45545e-57
1844.200000	1.46079e-57
1844.150000	1.46615e-57
1844.100000	1.47152e-57
1844.050000	1.47692e-57
1844.000000	1.48234e-57
1843.950000	1.48777e-57
1843.900000	1.49323e-57
1843.850000	1.49871e-57
1843.800000	1.5042e-57
1843.750000	1.50972e-57
1843.700000	1.51525e-57
1843.650000	1.52081e-57
1843.600000	1.52639e-57
1843.550000	1.53199e-57
1843.500000	1.5376e-57
1843.450000	1.54324e-57
1843.400000	1.5489e-57
1843.350000	1.55458e-57
1843.300000	1.56029e-57
1843.250000	1.56601e-57
1843.200000	1.57175e-57
1843.150000	1.57751e-57
1843.100000	1.5833e-57
1843.050000	1.58911e-57
1843.000000	1.59493e-57
1842.950000	1.60078e-57
1842.900000	1.60665e-57
1842.850000	1.61255e-57
1842.800000	1.61846e-57
1842.750000	1.6244e-57
1842.700000	1.63035e-57
1842.650000	1.63633e-57
1842.600000	1.64233e-57
1842.550000	1.64836e-57
1842.500000	1.6544e-57
1842.450000	1.66047e-57
1842.400000	1.66656e-57
1842.350000	1.67267e-57
1842.300000	1.6788e-57
1842.250000	1.68496e-57
1842.200000	1.69114e-57
1842.150000	1.69734e-57
1842.100000	1.70357e-57
1842.050000	1.70981e-57
1842.000000	1.71608e-57
1841.950000	1.72238e-57
1841.900000	1.72869e-57
1841.850000	1.73503e-57
1841.800000	1.7414e-57
1841.750000	1.74778e-57
1841.700000	1.75419e-57
1841.650000	1.76063e-57
1841.600000	1.76708e-57
1841.550000	1.77356e-57
1841.500000	1.78007e-57
1841.450000	1.7866e-57
1841.400000	1.79315e-57
1841.350000	1.79972e-57
1841.300000	1.80632e-57
1841.250000	1.81295e-57
1841.200000	1.8196e-57
1841.150000	1.82627e-57
1841.100000	1.83297e-57
1841.050000	1.83969e-57
1841.000000	1.84644e-57
1840.950000	1.85321e-57
1840.900000	1.86001e-57
1840.850000	1.86683e-57
1840.800000	1.87367e-57
1840.750000	1.88054e-57
1840.700000	1.88744e-57
1840.650000	1.89436e-57
1840.600000	1.90131e-57
1840.550000	1.90828e-57
1840.500000	1.91528e-57
1840.450000	1.92231e-57
1840.400000	1.92936e-57
1840.350000	1.93643e-57
1840.300000	1.94353e-57
1840.250000	1.95066e-57
1840.200000	1.95781e-57
1840.150000	1.96499e-57
1840.100000	1.9722e-57
1840.050000	1.97943e-57
1840.000000	1.98669e-57
1839.950000	1.99398e-57
1839.900000	2.00129e-57
1839.850000	2.00863e-57
1839.800000	2.016e-57
1839.750000	2.02339e-57
1839.700000	2.03081e-57
1839.650000	2.03826e-57
1839.600000	2.04573e-57
1839.550000	2.05324e-57
1839.500000	2.06076e-57
1839.450000	2.06832e-57
1839.400000	2.07591e-57
1839.350000	2.08352e-57
1839.300000	2.09116e-57
1839.250000	2.09883e-57
1839.200000	2.10653e-57
1839.150000	2.11425e-57
1839.100000	2.12201e-57
1839.050000	2.12979e-57
1839.000000	2.1376e-57
1838.950000	2.14544e-57
1838.900000	2.15331e-57
1838.850000	2.1612e-57
1838.800000	2.16913e-57
1838.750000	2.17708e-57
1838.700000	2.18507e-57
1838.650000	2.19308e-57
1838.600000	2.20113e-57
1838.550000	2.2092e-57
1838.500000	2.2173e-57
1838.450000	2.22543e-57
1838.400000	2.23359e-57
1838.350000	2.24178e-57
1838.300000	2.25001e-57
1838.250000	2.25826e-57
1838.200000	2.26654e-57
1838.150000	2.27485e-57
1838.100000	2.28319e-57
1838.050000	2.29157e-57
1838.000000	2.29997e-57
1837.950000	2.30841e-57
1837.900000	2.31687e-57
1837.850000	2.32537e-57
1837.800000	2.3339e-57
1837.750000	2.34245e-57
1837.700000	2.35105e-57
1837.650000	2.35967e-57
1837.600000	2.36832e-57
1837.550000	2.37701e-57
1837.500000	2.38572e-57
1837.450000	2.39447e-57
1837.400000	2.40325e-57
1837.350000	2.41207e-57
1837.300000	2.42091e-57
1837.250000	2.42979e-57
1837.200000	2.4387e-57
1837.150000	2.44765e-57
1837.100000	2.45662e-57
1837.050000	2.46563e-57
1837.000000	2.47467e-57
1836.950000	2.48375e-57
1836.900000	2.49286e-57
1836.850000	2.502e-57
1836.800000	2.51118e-57
1836.750000	2.52039e-57
1836.700000	2.52963e-57
1836.650000	2.53891e-57
1836.600000	2.54822e-57
1836.550000	2.55756e-57
1836.500000	2.56694e-57
1836.450000	2.57636e-57
1836.400000	2.5858e-57
1836.350000	2.59529e-57
1836.300000	2.6048e-57
1836.250000	2.61436e-57
1836.200000	2.62394e-57
1836.150000	2.63357e-57
1836.100000	2.64323e-57
1836.050000	2.65292e-57
1836.000000	2.66265e-57
1835.950000	2.67241e-57
1835.900000	2.68221e-57
1835.850000	2.69205e-57
1835.800000	2.70192e-57
1835.750000	2.71183e-57
1835.700000	2.72178e-57
1835.650000	2.73176e-57
1835.600000	2.74178e-57
1835.550000	2.75183e-57
1835.500000	2.76192e-57
1835.450000	2.77205e-57
1835.400000	2.78222e-57
1835.350000	2.79242e-57
1835.300000	2.80266e-57
1835.250000	2.81294e-57
1835.200000	2.82326e-57
1835.150000	2.83361e-57
1835.100000	2.844e-57
1835.050000	2.85443e-57
1835.000000	2.8649e-57
1834.950000	2.87541e-57
1834.900000	2.88595e-57
1834.850000	2.89654e-57
1834.800000	2.90716e-57
1834.750000	2.91782e-57
1834.700000	2.92852e-57
1834.650000	2.93926e-57
1834.600000	2.95004e-57
1834.550000	2.96086e-57
1834.500000	2.97172e-57
1834.450000	2.98262e-57
1834.400000	2.99355e-57
1834.350000	3.00453e-57
1834.300000	3.01555e-57
1834.250000	3.02661e-57
1834.200000	3.03771e-57
1834.150000	3.04885e-57
1834.100000	3.06003e-57
1834.050000	3.07125e-57
1834.000000	3.08252e-57
1833.950000	3.09382e-57
1833.900000	3.10517e-57
1833.850000	3.11655e-57
1833.800000	3.12798e-57
1833.750000	3.13946e-57
1833.700000	3.15097e-57
1833.650000	3.16252e-57
1833.600000	3.17412e-57
1833.550000	3.18576e-57
1833.500000	3.19745e-57
1833.450000	3.20917e-57
1833.400000	3.22094e-57
1833.350000	3.23275e-57
1833.300000	3.24461e-57
1833.250000	3.25651e-57
1833.200000	3.26845e-57
1833.150000	3.28044e-57
1833.100000	3.29247e-57
1833.050000	3.30454e-57
1833.000000	3.31666e-57
1832.950000	3.32882e-57
1832.900000	3.34103e-57
1832.850000	3.35328e-57
1832.800000	3.36558e-57
1832.750000	3.37793e-57
1832.700000	3.39031e-57
1832.650000	3.40275e-57
1832.600000	3.41523e-57
1832.550000	3.42775e-57
1832.500000	3.44032e-57
1832.450000	3.45294e-57
1832.400000	3.4656e-57
1832.350000	3.47831e-57
1832.300000	3.49107e-57
1832.250000	3.50387e-57
1832.200000	3.51672e-57
1832.150000	3.52962e-57
1832.100000	3.54256e-57
1832.050000	3.55555e-57
1832.000000	3.56859e-57
1831.950000	3.58168e-57
1831.900000	3.59481e-57
1831.850000	3.608e-57
1831.800000	3.62123e-57
1831.750000	3.63451e-57
1831.700000	3.64784e-57
1831.650000	3.66122e-57
1831.600000	3.67464e-57
1831.550000	3.68812e-57
1831.500000	3.70164e-57
1831.450000	3.71522e-57
1831.400000	3.72884e-57
1831.350000	3.74252e-57
1831.300000	3.75624e-57
1831.250000	3.77002e-57
1831.200000	3.78384e-57
1831.150000	3.79772e-57
1831.100000	3.81165e-57
1831.050000	3.82563e-57
1831.000000	3.83966e-57
1830.950000	3.85374e-57
1830.900000	3.86787e-57
1830.850000	3.88206e-57
1830.800000	3.89629e-57
1830.750000	3.91058e-57
1830.700000	3.92492e-57
1830.650000	3.93932e-57
1830.600000	3.95376e-57
1830.550000	3.96826e-57
1830.500000	3.98282e-57
1830.450000	3.99742e-57
1830.400000	4.01208e-57
1830.350000	4.0268e-57
1830.300000	4.04156e-57
1830.250000	4.05639e-57
1830.200000	4.07126e-57
1830.150000	4.08619e-57
1830.100000	4.10118e-57
1830.050000	4.11622e-57
1830.000000	4.13131e-57
1829.950000	4.14646e-57
1829.900000	4.16167e-57
1829.850000	4.17693e-57
1829.800000	4.19225e-57
1829.750000	4.20762e-57
1829.700000	4.22306e-57
1829.650000	4.23854e-57
1829.600000	4.25409e-57
1829.550000	4.26969e-57
1829.500000	4.28535e-57
1829.450000	4.30106e-57
1829.400000	4.31684e-57
1829.350000	4.33267e-57
1829.300000	4.34856e-57
1829.250000	4.3645e-57
1829.200000	4.38051e-57
1829.150000	4.39657e-57
1829.100000	4.4127e-57
1829.050000	4.42888e-57
1829.000000	4.44512e-57
1828.950000	4.46142e-57
1828.900000	4.47779e-57
1828.850000	4.49421e-57
1828.800000	4.51069e-57
1828.750000	4.52723e-57
1828.700000	4.54383e-57
1828.650000	4.5605e-57
1828.600000	4.57722e-57
1828.550000	4.59401e-57
1828.500000	4.61086e-57
1828.450000	4.62776e-57
1828.400000	4.64474e-57
1828.350000	4.66177e-57
1828.300000	4.67887e-57
1828.250000	4.69602e-57
1828.200000	4.71325e-57
1828.150000	4.73053e-57
1828.100000	4.74788e-57
1828.050000	4.76529e-57
1828.000000	4.78277e-57
1827.950000	4.80031e-57
1827.900000	4.81791e-57
1827.850000	4.83558e-57
1827.800000	4.85331e-57
1827.750000	4.87111e-57
1827.700000	4.88898e-57
1827.650000	4.90691e-57
1827.600000	4.9249e-57
1827.550000	4.94296e-57
1827.500000	4.96109e-57
1827.450000	4.97928e-57
1827.400000	4.99754e-57
1827.350000	5.01587e-57
1827.300000	5.03427e-57
1827.250000	5.05273e-57
1827.200000	5.07126e-57
1827.150000	5.08986e-57
1827.100000	5.10852e-57
1827.050000	5.12726e-57
1827.000000	5.14606e-57
1826.950000	5.16493e-57
1826.900000	5.18387e-57
1826.850000	5.20288e-57
1826.800000	5.22196e-57
1826.750000	5.24112e-57
1826.700000	5.26034e-57
1826.650000	5.27963e-57
1826.600000	5.29899e-57
1826.550000	5.31842e-57
1826.500000	5.33793e-57
1826.450000	5.3575e-57
1826.400000	5.37715e-57
1826.350000	5.39687e-57
1826.300000	5.41666e-57
1826.250000	5.43653e-57
1826.200000	5.45646e-57
1826.150000	5.47647e-57
1826.100000	5.49656e-57
1826.050000	5.51672e-57
1826.000000	5.53695e-57
1825.950000	5.55725e-57
1825.900000	5.57763e-57
1825.850000	5.59809e-57
1825.800000	5.61862e-57
1825.750000	5.63922e-57
1825.700000	5.6599e-57
1825.650000	5.68066e-57
1825.600000	5.70149e-57
1825.550000	5.7224e-57
1825.500000	5.74339e-57
1825.450000	5.76445e-57
1825.400000	5.78559e-57
1825.350000	5.80681e-57
1825.300000	5.8281e-57
1825.250000	5.84948e-57
1825.200000	5.87093e-57
1825.150000	5.89246e-57
1825.100000	5.91407e-57
1825.050000	5.93576e-57
1825.000000	5.95753e-57
1824.950000	5.97937e-57
1824.900000	6.0013e-57
1824.850000	6.02331e-57
1824.800000	6.0454e-57
1824.750000	6.06757e-57
1824.700000	6.08982e-57
1824.650000	6.11215e-57
1824.600000	6.13457e-57
1824.550000	6.15707e-57
1824.500000	6.17965e-57
1824.450000	6.20231e-57
1824.400000	6.22505e-57
1824.350000	6.24788e-57
1824.300000	6.2708e-57
1824.250000	6.29379e-57
1824.200000	6.31687e-57
1824.150000	6.34004e-57
1824.100000	6.36329e-57
1824.050000	6.38663e-57
1824.000000	6.41005e-57
1823.950000	6.43356e-57
1823.900000	6.45715e-57
1823.850000	6.48083e-57
1823.800000	6.5046e-57
1823.750000	6.52845e-57
1823.700000	6.55239e-57
1823.650000	6.57642e-57
1823.600000	6.60054e-57
1823.550000	6.62475e-57
1823.500000	6.64904e-57
1823.450000	6.67343e-57
1823.400000	6.6979e-57
1823.350000	6.72246e-57
1823.300000	6.74712e-57
1823.250000	6.77186e-57
1823.200000	6.79669e-57
1823.150000	6.82162e-57
1823.100000	6.84664e-57
1823.050000	6.87175e-57
1823.000000	6.89695e-57
1822.950000	6.92224e-57
1822.900000	6.94762e-57
1822.850000	6.9731e-57
1822.800000	6.99868e-57
1822.750000	7.02434e-57
1822.700000	7.0501e-57
1822.650000	7.07596e-57
1822.600000	7.10191e-57
1822.550000	7.12795e-57
1822.500000	7.15409e-57
1822.450000	7.18033e-57
1822.400000	7.20666e-57
1822.350000	7.23309e-57
1822.300000	7.25962e-57
1822.250000	7.28624e-57
1822.200000	7.31296e-57
1822.150000	7.33978e-57
1822.100000	7.3667e-57
1822.050000	7.39371e-57
1822.000000	7.42083e-57
1821.950000	7.44804e-57
1821.900000	7.47535e-57
1821.850000	7.50277e-57
1821.800000	7.53028e-57
1821.750000	7.5579e-57
1821.700000	7.58562e-57
1821.650000	7.61343e-57
1821.600000	7.64136e-57
1821.550000	7.66938e-57
1821.500000	7.6975e-57
1821.450000	7.72573e-57
1821.400000	7.75407e-57
1821.350000	7.7825e-57
1821.300000	7.81104e-57
1821.250000	7.83969e-57
1821.200000	7.86844e-57
1821.150000	7.89729e-57
1821.100000	7.92626e-57
1821.050000	7.95532e-57
1821.000000	7.9845e-57
1820.950000	8.01378e-57
1820.900000	8.04317e-57
1820.850000	8.07267e-57
1820.800000	8.10227e-57
1820.750000	8.13198e-57
1820.700000	8.16181e-57
1820.650000	8.19174e-57
1820.600000	8.22178e-57
1820.550000	8.25193e-57
1820.500000	8.28219e-57
1820.450000	8.31257e-57
1820.400000	8.34305e-57
1820.350000	8.37365e-57
1820.300000	8.40436e-57
1820.250000	8.43518e-57
1820.200000	8.46611e-57
1820.150000	8.49716e-57
1820.100000	8.52832e-57
1820.050000	8.5596e-57
1820.000000	8.59099e-57
1819.950000	8.62249e-57
1819.900000	8.65411e-57
1819.850000	8.68585e-57
1819.800000	8.7177e-57
1819.750000	8.74967e-57
1819.700000	8.78176e-57
1819.650000	8.81397e-57
1819.600000	8.84629e-57
1819.550000	8.87873e-57
1819.500000	8.91129e-57
1819.450000	8.94397e-57
1819.400000	8.97677e-57
1819.350000	9.00969e-57
1819.300000	9.04273e-57
1819.250000	9.0759e-57
1819.200000	9.10918e-57
1819.150000	9.14259e-57
1819.100000	9.17611e-57
1819.050000	9.20977e-57
1819.000000	9.24354e-57
1818.950000	9.27744e-57
1818.900000	9.31146e-57
1818.850000	9.34561e-57
1818.800000	9.37988e-57
1818.750000	9.41428e-57
1818.700000	9.44881e-57
1818.650000	9.48346e-57
1818.600000	9.51824e-57
1818.550000	9.55314e-57
1818.500000	9.58818e-57
1818.450000	9.62334e-57
1818.400000	9.65863e-57
1818.350000	9.69405e-57
1818.300000	9.7296e-57
1818.250000	9.76528e-57
1818.200000	9.8011e-57
1818.150000	9.83704e-57
1818.100000	9.87311e-57
1818.050000	9.90932e-57
1818.000000	9.94566e-57
1817.950000	9.98214e-57
1817.900000	1.00187e-56
1817.850000	1.00555e-56
1817.800000	1.00924e-56
1817.750000	1.01294e-56
1817.700000	1.01665e-56
1817.650000	1.02038e-56
1817.600000	1.02412e-56
1817.550000	1.02788e-56
1817.500000	1.03165e-56
1817.450000	1.03543e-56
1817.400000	1.03923e-56
1817.350000	1.04304e-56
1817.300000	1.04686e-56
1817.250000	1.0507e-56
1817.200000	1.05456e-56
1817.150000	1.05842e-56
1817.100000	1.06231e-56
1817.050000	1.0662e-56
1817.000000	1.07011e-56
1816.950000	1.07404e-56
1816.900000	1.07797e-56
1816.850000	1.08193e-56
1816.800000	1.0859e-56
1816.750000	1.08988e-56
1816.700000	1.09387e-56
1816.650000	1.09789e-56
1816.600000	1.10191e-56
1816.550000	1.10595e-56
1816.500000	1.11001e-56
1816.450000	1.11408e-56
1816.400000	1.11817e-56
1816.350000	1.12227e-56
1816.300000	1.12638e-56
1816.250000	1.13051e-56
1816.200000	1.13466e-56
1816.150000	1.13882e-56
1816.100000	1.143e-56
1816.050000	1.14719e-56
1816.000000	1.15139e-56
1815.950000	1.15562e-56
1815.900000	1.15986e-56
1815.850000	1.16411e-56
1815.800000	1.16838e-56
1815.750000	1.17266e-56
1815.700000	1.17696e-56
1815.650000	1.18128e-56
1815.600000	1.18561e-56
1815.550000	1.18996e-56
1815.500000	1.19432e-56
1815.450000	1.1987e-56
1815.400000	1.2031e-56
1815.350000	1.20751e-56
1815.300000	1.21194e-56
1815.250000	1.21638e-56
1815.200000	1.22084e-56
1815.150000	1.22532e-56
1815.100000	1.22982e-56
1815.050000	1.23433e-56
1815.000000	1.23885e-56
1814.950000	1.2434e-56
1814.900000	1.24796e-56
1814.850000	1.25253e-56
1814.800000	1.25713e-56
1814.750000	1.26174e-56
1814.700000	1.26636e-56
1814.650000	1.27101e-56
1814.600000	1.27567e-56
1814.550000	1.28035e-56
1814.500000	1.28504e-56
1814.450000	1.28975e-56
1814.400000	1.29448e-56
1814.350000	1.29923e-56
1814.300000	1.304e-56
1814.250000	1.30878e-56
1814.200000	1.31358e-56
1814.150000	1.31839e-56
1814.100000	1.32323e-56
1814.050000	1.32808e-56
1814.000000	1.33295e-56
1813.950000	1.33784e-56
1813.900000	1.34275e-56
1813.850000	1.34767e-56
1813.800000	1.35261e-56
1813.750000	1.35757e-56
1813.700000	1.36255e-56
1813.650000	1.36755e-56
1813.600000	1.37256e-56
1813.550000	1.3776e-56
1813.500000	1.38265e-56
1813.450000	1.38772e-56
1813.400000	1.39281e-56
1813.350000	1.39792e-56
1813.300000	1.40304e-56
1813.250000	1.40819e-56
1813.200000	1.41335e-56
1813.150000	1.41854e-56
1813.100000	1.42374e-56
1813.050000	1.42896e-56
1813.000000	1.4342e-56
1812.950000	1.43946e-56
1812.900000	1.44474e-56
1812.850000	1.45004e-56
1812.800000	1.45536e-56
1812.750000	1.46069e-56
1812.700000	1.46605e-56
1812.650000	1.47143e-56
1812.600000	1.47682e-56
1812.550000	1.48224e-56
1812.500000	1.48767e-56
1812.450000	1.49313e-56
1812.400000	1.4986e-56
1812.350000	1.5041e-56
1812.300000	1.50962e-56
1812.250000	1.51515e-56
1812.200000	1.52071e-56
1812.150000	1.52629e-56
1812.100000	1.53188e-56
1812.050000	1.5375e-56
1812.000000	1.54314e-56
1811.950000	1.5488e-56
1811.900000	1.55448e-56
1811.850000	1.56018e-56
1811.800000	1.5659e-56
1811.750000	1.57164e-56
1811.700000	1.57741e-56
1811.650000	1.58319e-56
1811.600000	1.589e-56
1811.550000	1.59482e-56
1811.500000	1.60067e-56
1811.450000	1.60654e-56
1811.400000	1.61243e-56
1811.350000	1.61835e-56
1811.300000	1.62428e-56
1811.250000	1.63024e-56
1811.200000	1.63622e-56
1811.150000	1.64222e-56
1811.100000	1.64824e-56
1811.050000	1.65429e-56
1811.000000	1.66035e-56
1810.950000	1.66644e-56
1810.900000	1.67255e-56
1810.850000	1.67869e-56
1810.800000	1.68484e-56
1810.750000	1.69102e-56
1810.700000	1.69722e-56
1810.650000	1.70345e-56
1810.600000	1.70969e-56
1810.550000	1.71596e-56
1810.500000	1.72226e-56
1810.450000	1.72857e-56
1810.400000	1.73491e-56
1810.350000	1.74127e-56
1810.300000	1.74766e-56
1810.250000	1.75407e-56
1810.200000	1.7605e-56
1810.150000	1.76696e-56
1810.100000	1.77344e-56
1810.050000	1.77994e-56
1810.000000	1.78647e-56
1809.950000	1.79302e-56
1809.900000	1.7996e-56
1809.850000	1.80619e-56
1809.800000	1.81282e-56
1809.750000	1.81947e-56
1809.700000	1.82614e-56
1809.650000	1.83284e-56
1809.600000	1.83956e-56
1809.550000	1.8463e-56
1809.500000	1.85307e-56
1809.450000	1.85987e-56
1809.400000	1.86669e-56
1809.350000	1.87354e-56
1809.300000	1.88041e-56
1809.250000	1.8873e-56
1809.200000	1.89422e-56
1809.150000	1.90117e-56
1809.100000	1.90814e-56
1809.050000	1.91514e-56
1809.000000	1.92216e-56
1808.950000	1.92921e-56
1808.900000	1.93629e-56
1808.850000	1.94339e-56
1808.800000	1.95052e-56
1808.750000	1.95767e-56
1808.700000	1.96485e-56
1808.650000	1.97205e-56
1808.600000	1.97929e-56
1808.550000	1.98654e-56
1808.500000	1.99383e-56
1808.450000	2.00114e-56
1808.400000	2.00848e-56
1808.350000	2.01585e-56
1808.300000	2.02324e-56
1808.250000	2.03066e-56
1808.200000	2.0381e-56
1808.150000	2.04558e-56
1808.100000	2.05308e-56
1808.050000	2.06061e-56
1808.000000	2.06817e-56
1807.950000	2.07575e-56
1807.900000	2.08336e-56
1807.850000	2.091e-56
1807.800000	2.09867e-56
1807.750000	2.10637e-56
1807.700000	2.11409e-56
1807.650000	2.12185e-56
1807.600000	2.12963e-56
1807.550000	2.13744e-56
1807.500000	2.14528e-56
1807.450000	2.15314e-56
1807.400000	2.16104e-56
1807.350000	2.16896e-56
1807.300000	2.17692e-56
1807.250000	2.1849e-56
1807.200000	2.19291e-56
1807.150000	2.20096e-56
1807.100000	2.20903e-56
1807.050000	2.21713e-56
1807.000000	2.22526e-56
1806.950000	2.23342e-56
1806.900000	2.24161e-56
1806.850000	2.24983e-56
1806.800000	2.25808e-56
1806.750000	2.26636e-56
1806.700000	2.27467e-56
1806.650000	2.28301e-56
1806.600000	2.29139e-56
1806.550000	2.29979e-56
1806.500000	2.30822e-56
1806.450000	2.31669e-56
1806.400000	2.32518e-56
1806.350000	2.33371e-56
1806.300000	2.34227e-56
1806.250000	2.35086e-56
1806.200000	2.35948e-56
1806.150000	2.36813e-56
1806.100000	2.37682e-56
1806.050000	2.38553e-56
1806.000000	2.39428e-56
1805.950000	2.40306e-56
1805.900000	2.41188e-56
1805.850000	2.42072e-56
1805.800000	2.4296e-56
1805.750000	2.43851e-56
1805.700000	2.44745e-56
1805.650000	2.45643e-56
1805.600000	2.46543e-56
1805.550000	2.47448e-56
1805.500000	2.48355e-56
1805.450000	2.49266e-56
1805.400000	2.5018e-56
1805.350000	2.51097e-56
1805.300000	2.52018e-56
1805.250000	2.52942e-56
1805.200000	2.5387e-56
1805.150000	2.54801e-56
1805.100000	2.55735e-56
1805.050000	2.56673e-56
1805.000000	2.57615e-56
1804.950000	2.58559e-56
1804.900000	2.59508e-56
1804.850000	2.60459e-56
1804.800000	2.61414e-56
1804.750000	2.62373e-56
1804.700000	2.63335e-56
1804.650000	2.64301e-56
1804.600000	2.6527e-56
1804.550000	2.66243e-56
1804.500000	2.67219e-56
1804.450000	2.68199e-56
1804.400000	2.69183e-56
1804.350000	2.7017e-56
1804.300000	2.71161e-56
1804.250000	2.72155e-56
1804.200000	2.73153e-56
1804.150000	2.74155e-56
1804.100000	2.7516e-56
1804.050000	2.76169e-56
1804.000000	2.77182e-56
1803.950000	2.78199e-56
1803.900000	2.79219e-56
1803.850000	2.80243e-56
1803.800000	2.81271e-56
1803.750000	2.82302e-56
1803.700000	2.83337e-56
1803.650000	2.84376e-56
1803.600000	2.85419e-56
1803.550000	2.86466e-56
1803.500000	2.87517e-56
1803.450000	2.88571e-56
1803.400000	2.89629e-56
1803.350000	2.90691e-56
1803.300000	2.91757e-56
1803.250000	2.92827e-56
1803.200000	2.93901e-56
1803.150000	2.94979e-56
1803.100000	2.96061e-56
1803.050000	2.97146e-56
1803.000000	2.98236e-56
1802.950000	2.9933e-56
1802.900000	3.00428e-56
1802.850000	3.01529e-56
1802.800000	3.02635e-56
1802.750000	3.03745e-56
1802.700000	3.04859e-56
1802.650000	3.05977e-56
1802.600000	3.07099e-56
1802.550000	3.08225e-56
1802.500000	3.09355e-56
1802.450000	3.1049e-56
1802.400000	3.11629e-56
1802.350000	3.12771e-56
1802.300000	3.13918e-56
1802.250000	3.1507e-56
1802.200000	3.16225e-56
1802.150000	3.17385e-56
1802.100000	3.18549e-56
1802.050000	3.19717e-56
1802.000000	3.20889e-56
1801.950000	3.22066e-56
1801.900000	3.23247e-56
1801.850000	3.24433e-56
1801.800000	3.25622e-56
1801.750000	3.26816e-56
1801.700000	3.28015e-56
1801.650000	3.29218e-56
1801.600000	3.30425e-56
1801.550000	3.31637e-56
1801.500000	3.32853e-56
1801.450000	3.34074e-56
1801.400000	3.35299e-56
1801.350000	3.36529e-56
1801.300000	3.37763e-56
1801.250000	3.39001e-56
1801.200000	3.40245e-56
1801.150000	3.41492e-56
1801.100000	3.42745e-56
1801.050000	3.44002e-56
1801.000000	3.45263e-56
1800.950000	3.46529e-56
1800.900000	3.478e-56
1800.850000	3.49075e-56
1800.800000	3.50356e-56
1800.750000	3.5164e-56
1800.700000	3.5293e-56
1800.650000	3.54224e-56
1800.600000	3.55523e-56
1800.550000	3.56827e-56
1800.500000	3.58136e-56
1800.450000	3.59449e-56
1800.400000	3.60767e-56
1800.350000	3.6209e-56
1800.300000	3.63418e-56
1800.250000	3.64751e-56
1800.200000	3.66088e-56
1800.150000	3.67431e-56
1800.100000	3.68778e-56
1800.050000	3.70131e-56
1800.000000	3.71488e-56
1799.950000	3.7285e-56
1799.900000	3.74218e-56
1799.850000	3.7559e-56
1799.800000	3.76967e-56
1799.750000	3.7835e-56
1799.700000	3.79737e-56
1799.650000	3.8113e-56
1799.600000	3.82528e-56
1799.550000	3.8393e-56
1799.500000	3.85338e-56
1799.450000	3.86752e-56
1799.400000	3.8817e-56
1799.350000	3.89593e-56
1799.300000	3.91022e-56
1799.250000	3.92456e-56
1799.200000	3.93895e-56
1799.150000	3.9534e-56
1799.100000	3.9679e-56
1799.050000	3.98245e-56
1799.000000	3.99705e-56
1798.950000	4.01171e-56
1798.900000	4.02642e-56
1798.850000	4.04119e-56
1798.800000	4.05601e-56
1798.750000	4.07088e-56
1798.700000	4.08581e-56
1798.650000	4.10079e-56
1798.600000	4.11583e-56
1798.550000	4.13093e-56
1798.500000	4.14607e-56
1798.450000	4.16128e-56
1798.400000	4.17654e-56
1798.350000	4.19186e-56
1798.300000	4.20723e-56
1798.250000	4.22266e-56
1798.200000	4.23814e-56
1798.150000	4.25368e-56
1798.100000	4.26928e-56
1798.050000	4.28494e-56
1798.000000	4.30065e-56
1797.950000	4.31643e-56
1797.900000	4.33226e-56
1797.850000	4.34814e-56
1797.800000	4.36409e-56
1797.750000	4.38009e-56
1797.700000	4.39615e-56
1797.650000	4.41228e-56
1797.600000	4.42846e-56
1797.550000	4.4447e-56
1797.500000	4.461e-56
1797.450000	4.47736e-56
1797.400000	4.49378e-56
1797.350000	4.51026e-56
1797.300000	4.5268e-56
1797.250000	4.5434e-56
1797.200000	4.56006e-56
1797.150000	4.57678e-56
1797.100000	4.59356e-56
1797.050000	4.61041e-56
1797.000000	4.62732e-56
1796.950000	4.64429e-56
1796.900000	4.66132e-56
1796.850000	4.67841e-56
1796.800000	4.69557e-56
1796.750000	4.71279e-56
1796.700000	4.73007e-56
1796.650000	4.74742e-56
1796.600000	4.76483e-56
1796.550000	4.7823e-56
1796.500000	4.79984e-56
1796.450000	4.81744e-56
1796.400000	4.83511e-56
1796.350000	4.85284e-56
1796.300000	4.87064e-56
1796.250000	4.8885e-56
1796.200000	4.90642e-56
1796.150000	4.92442e-56
1796.100000	4.94248e-56
1796.050000	4.9606e-56
1796.000000	4.97879e-56
1795.950000	4.99705e-56
1795.900000	5.01538e-56
1795.850000	5.03377e-56
1795.800000	5.05223e-56
1795.750000	5.07076e-56
1795.700000	5.08935e-56
1795.650000	5.10802e-56
1795.600000	5.12675e-56
1795.550000	5.14555e-56
1795.500000	5.16442e-56
1795.450000	5.18336e-56
1795.400000	5.20237e-56
1795.350000	5.22144e-56
1795.300000	5.24059e-56
1795.250000	5.25981e-56
1795.200000	5.2791e-56
1795.150000	5.29846e-56
1795.100000	5.31789e-56
1795.050000	5.33739e-56
1795.000000	5.35696e-56
1794.950000	5.37661e-56
1794.900000	5.39633e-56
1794.850000	5.41612e-56
1794.800000	5.43598e-56
1794.750000	5.45591e-56
1794.700000	5.47592e-56
1794.650000	5.496e-56
1794.600000	5.51616e-56
1794.550000	5.53639e-56
1794.500000	5.55669e-56
1794.450000	5.57707e-56
1794.400000	5.59752e-56
1794.350000	5.61805e-56
1794.300000	5.63865e-56
1794.250000	5.65933e-56
1794.200000	5.68008e-56
1794.150000	5.70091e-56
1794.100000	5.72182e-56
1794.050000	5.7428e-56
1794.000000	5.76386e-56
1793.950000	5.785e-56
1793.900000	5.80621e-56
1793.850000	5.8275e-56
1793.800000	5.84888e-56
1793.750000	5.87032e-56
1793.700000	5.89185e-56
1793.650000	5.91346e-56
1793.600000	5.93514e-56
1793.550000	5.95691e-56
1793.500000	5.97875e-56
1793.450000	6.00068e-56
1793.400000	6.02269e-56
1793.350000	6.04477e-56
1793.300000	6.06694e-56
1793.250000	6.08919e-56
1793.200000	6.11152e-56
1793.150000	6.13393e-56
1793.100000	6.15643e-56
1793.050000	6.179e-56
1793.000000	6.20166e-56
1792.950000	6.2244e-56
1792.900000	6.24723e-56
1792.850000	6.27014e-56
1792.800000	6.29313e-56
1792.750000	6.31621e-56
1792.700000	6.33938e-56
1792.650000	6.36262e-56
1792.600000	6.38596e-56
1792.550000	6.40937e-56
1792.500000	6.43288e-56
1792.450000	6.45647e-56
1792.400000	6.48015e-56
1792.350000	6.50391e-56
1792.300000	6.52776e-56
1792.250000	6.5517e-56
1792.200000	6.57573e-56
1792.150000	6.59984e-56
1792.100000	6.62404e-56
1792.050000	6.64834e-56
1792.000000	6.67272e-56
1791.950000	6.69719e-56
1791.900000	6.72175e-56
1791.850000	6.7464e-56
1791.800000	6.77114e-56
1791.750000	6.79597e-56
1791.700000	6.82089e-56
1791.650000	6.8459e-56
1791.600000	6.87101e-56
1791.550000	6.89621e-56
1791.500000	6.9215e-56
1791.450000	6.94688e-56
1791.400000	6.97235e-56
1791.350000	6.99792e-56
1791.300000	7.02359e-56
1791.250000	7.04934e-56
1791.200000	7.07519e-56
1791.150000	7.10114e-56
1791.100000	7.12718e-56
1791.050000	7.15332e-56
1791.000000	7.17955e-56
1790.950000	7.20588e-56
1790.900000	7.23231e-56
1790.850000	7.25883e-56
1790.800000	7.28545e-56
1790.750000	7.31216e-56
1790.700000	7.33898e-56
1790.650000	7.36589e-56
1790.600000	7.3929e-56
1790.550000	7.42002e-56
1790.500000	7.44723e-56
1790.450000	7.47454e-56
1790.400000	7.50195e-56
1790.350000	7.52946e-56
1790.300000	7.55707e-56
1790.250000	7.58478e-56
1790.200000	7.6126e-56
1790.150000	7.64052e-56
1790.100000	7.66853e-56
1790.050000	7.69666e-56
1790.000000	7.72488e-56
1789.950000	7.75321e-56
1789.900000	7.78164e-56
1789.850000	7.81018e-56
1789.800000	7.83882e-56
1789.750000	7.86757e-56
1789.700000	7.89642e-56
1789.650000	7.92538e-56
1789.600000	7.95444e-56
1789.550000	7.98361e-56
1789.500000	8.01289e-56
1789.450000	8.04227e-56
1789.400000	8.07177e-56
1789.350000	8.10137e-56
1789.300000	8.13108e-56
1789.250000	8.16089e-56
1789.200000	8.19082e-56
1789.150000	8.22086e-56
1789.100000	8.25101e-56
1789.050000	8.28126e-56
1789.000000	8.31163e-56
1788.950000	8.34211e-56
1788.900000	8.37271e-56
1788.850000	8.40341e-56
1788.800000	8.43423e-56
1788.750000	8.46516e-56
1788.700000	8.4962e-56
1788.650000	8.52736e-56
1788.600000	8.55863e-56
1788.550000	8.59001e-56
1788.500000	8.62152e-56
1788.450000	8.65313e-56
1788.400000	8.68487e-56
1788.350000	8.71671e-56
1788.300000	8.74868e-56
1788.250000	8.78076e-56
1788.200000	8.81296e-56
1788.150000	8.84528e-56
1788.100000	8.87772e-56
1788.050000	8.91028e-56
1788.000000	8.94295e-56
1787.950000	8.97575e-56
1787.900000	9.00866e-56
1787.850000	9.0417e-56
1787.800000	9.07486e-56
1787.750000	9.10814e-56
1787.700000	9.14154e-56
1787.650000	9.17506e-56
1787.600000	9.20871e-56
1787.550000	9.24248e-56
1787.500000	9.27637e-56
1787.450000	9.31039e-56
1787.400000	9.34453e-56
1787.350000	9.3788e-56
1787.300000	9.41319e-56
1787.250000	9.44771e-56
1787.200000	9.48236e-56
1787.150000	9.51713e-56
1787.100000	9.55204e-56
1787.050000	9.58706e-56
1787.000000	9.62222e-56
1786.950000	9.65751e-56
1786.900000	9.69292e-56
1786.850000	9.72847e-56
1786.800000	9.76415e-56
1786.750000	9.79995e-56
1786.700000	9.83589e-56
1786.650000	9.87196e-56
1786.600000	9.90816e-56
1786.550000	9.9445e-56
1786.500000	9.98097e-56
1786.450000	1.00176e-55
1786.400000	1.00543e-55
1786.350000	1.00912e-55
1786.300000	1.01282e-55
1786.250000	1.01653e-55
1786.200000	1.02026e-55
1786.150000	1.024e-55
1786.100000	1.02776e-55
1786.050000	1.03153e-55
1786.000000	1.03531e-55
1785.950000	1.03911e-55
1785.900000	1.04292e-55
1785.850000	1.04674e-55
1785.800000	1.05058e-55
1785.750000	1.05443e-55
1785.700000	1.0583e-55
1785.650000	1.06218e-55
1785.600000	1.06607e-55
1785.550000	1.06998e-55
1785.500000	1.07391e-55
1785.450000	1.07785e-55
1785.400000	1.0818e-55
1785.350000	1.08577e-55
1785.300000	1.08975e-55
1785.250000	1.09374e-55
1785.200000	1.09775e-55
1785.150000	1.10178e-55
1785.100000	1.10582e-55
1785.050000	1.10988e-55
1785.000000	1.11395e-55
1784.950000	1.11803e-55
1784.900000	1.12213e-55
1784.850000	1.12625e-55
1784.800000	1.13038e-55
1784.750000	1.13452e-55
1784.700000	1.13868e-55
1784.650000	1.14286e-55
1784.600000	1.14705e-55
1784.550000	1.15126e-55
1784.500000	1.15548e-55
1784.450000	1.15971e-55
1784.400000	1.16397e-55
1784.350000	1.16824e-55
1784.300000	1.17252e-55
1784.250000	1.17682e-55
1784.200000	1.18114e-55
1784.150000	1.18547e-55
1784.100000	1.18981e-55
1784.050000	1.19418e-55
1784.000000	1.19856e-55
1783.950000	1.20295e-55
1783.900000	1.20736e-55
1783.850000	1.21179e-55
1783.800000	1.21624e-55
1783.750000	1.2207e-55
1783.700000	1.22517e-55
1783.650000	1.22966e-55
1783.600000	1.23417e-55
1783.550000	1.2387e-55
1783.500000	1.24324e-55
1783.450000	1.2478e-55
1783.400000	1.25238e-55
1783.350000	1.25697e-55
1783.300000	1.26158e-55
1783.250000	1.26621e-55
1783.200000	1.27085e-55
1783.150000	1.27551e-55
1783.100000	1.28019e-55
1783.050000	1.28488e-55
1783.000000	1.28959e-55
1782.950000	1.29432e-55
1782.900000	1.29907e-55
1782.850000	1.30383e-55
1782.800000	1.30862e-55
1782.750000	1.31341e-55
1782.700000	1.31823e-55
1782.650000	1.32306e-55
1782.600000	1.32792e-55
1782.550000	1.33279e-55
1782.500000	1.33767e-55
1782.450000	1.34258e-55
1782.400000	1.3475e-55
1782.350000	1.35244e-55
1782.300000	1.3574e-55
1782.250000	1.36238e-55
1782.200000	1.36738e-55
1782.150000	1.37239e-55
1782.100000	1.37742e-55
1782.050000	1.38248e-55
1782.000000	1.38755e-55
1781.950000	1.39263e-55
1781.900000	1.39774e-55
1781.850000	1.40287e-55
1781.800000	1.40801e-55
1781.750000	1.41318e-55
1781.700000	1.41836e-55
1781.650000	1.42356e-55
1781.600000	1.42878e-55
1781.550000	1.43402e-55
1781.500000	1.43928e-55
1781.450000	1.44456e-55
1781.400000	1.44985e-55
1781.350000	1.45517e-55
1781.300000	1.46051e-55
1781.250000	1.46586e-55
1781.200000	1.47124e-55
1781.150000	1.47663e-55
1781.100000	1.48205e-55
1781.050000	1.48748e-55
1781.000000	1.49294e-55
1780.950000	1.49841e-55
1780.900000	1.50391e-55
1780.850000	1.50942e-55
1780.800000	1.51496e-55
1780.750000	1.52051e-55
1780.700000	1.52609e-55
1780.650000	1.53169e-55
1780.600000	1.5373e-55
1780.550000	1.54294e-55
1780.500000	1.5486e-55
1780.450000	1.55428e-55
1780.400000	1.55998e-55
1780.350000	1.5657e-55
1780.300000	1.57144e-55
1780.250000	1.5772e-55
1780.200000	1.58299e-55
1780.150000	1.58879e-55
1780.100000	1.59462e-55
1780.050000	1.60047e-55
1780.000000	1.60633e-55
1779.950000	1.61223e-55
1779.900000	1.61814e-55
1779.850000	1.62407e-55
1779.800000	1.63003e-55
1779.750000	1.636e-55
1779.700000	1.642e-55
1779.650000	1.64803e-55
1779.600000	1.65407e-55
1779.550000	1.66014e-55
1779.500000	1.66622e-55
1779.450000	1.67233e-55
1779.400000	1.67847e-55
1779.350000	1.68462e-55
1779.300000	1.6908e-55
1779.250000	1.697e-55
1779.200000	1.70322e-55
1779.150000	1.70947e-55
1779.100000	1.71574e-55
1779.050000	1.72203e-55
1779.000000	1.72834e-55
1778.950000	1.73468e-55
1778.900000	1.74104e-55
1778.850000	1.74743e-55
1778.800000	1.75384e-55
1778.750000	1.76027e-55
1778.700000	1.76672e-55
1778.650000	1.7732e-55
1778.600000	1.7797e-55
1778.550000	1.78623e-55
1778.500000	1.79278e-55
1778.450000	1.79936e-55
1778.400000	1.80595e-55
1778.350000	1.81258e-55
1778.300000	1.81922e-55
1778.250000	1.8259e-55
1778.200000	1.83259e-55
1778.150000	1.83931e-55
1778.100000	1.84606e-55
1778.050000	1.85283e-55
1778.000000	1.85962e-55
1777.950000	1.86644e-55
1777.900000	1.87329e-55
1777.850000	1.88015e-55
1777.800000	1.88705e-55
1777.750000	1.89397e-55
1777.700000	1.90092e-55
1777.650000	1.90789e-55
1777.600000	1.91488e-55
1777.550000	1.9219e-55
1777.500000	1.92895e-55
1777.450000	1.93603e-55
1777.400000	1.94313e-55
1777.350000	1.95025e-55
1777.300000	1.9574e-55
1777.250000	1.96458e-55
1777.200000	1.97179e-55
1777.150000	1.97902e-55
1777.100000	1.98627e-55
1777.050000	1.99356e-55
1777.000000	2.00087e-55
1776.950000	2.00821e-55
1776.900000	2.01557e-55
1776.850000	2.02296e-55
1776.800000	2.03038e-55
1776.750000	2.03783e-55
1776.700000	2.0453e-55
1776.650000	2.0528e-55
1776.600000	2.06033e-55
1776.550000	2.06788e-55
1776.500000	2.07547e-55
1776.450000	2.08308e-55
1776.400000	2.09072e-55
1776.350000	2.09838e-55
1776.300000	2.10608e-55
1776.250000	2.1138e-55
1776.200000	2.12155e-55
1776.150000	2.12933e-55
1776.100000	2.13714e-55
1776.050000	2.14498e-55
1776.000000	2.15285e-55
1775.950000	2.16074e-55
1775.900000	2.16866e-55
1775.850000	2.17662e-55
1775.800000	2.1846e-55
1775.750000	2.19261e-55
1775.700000	2.20065e-55
1775.650000	2.20872e-55
1775.600000	2.21682e-55
1775.550000	2.22495e-55
1775.500000	2.23311e-55
1775.450000	2.2413e-55
1775.400000	2.24952e-55
1775.350000	2.25777e-55
1775.300000	2.26605e-55
1775.250000	2.27436e-55
1775.200000	2.2827e-55
1775.150000	2.29107e-55
1775.100000	2.29947e-55
1775.050000	2.3079e-55
1775.000000	2.31637e-55
1774.950000	2.32486e-55
1774.900000	2.33339e-55
1774.850000	2.34194e-55
1774.800000	2.35053e-55
1774.750000	2.35915e-55
1774.700000	2.3678e-55
1774.650000	2.37648e-55
1774.600000	2.3852e-55
1774.550000	2.39395e-55
1774.500000	2.40273e-55
1774.450000	2.41154e-55
1774.400000	2.42038e-55
1774.350000	2.42926e-55
1774.300000	2.43816e-55
1774.250000	2.44711e-55
1774.200000	2.45608e-55
1774.150000	2.46509e-55
1774.100000	2.47413e-55
1774.050000	2.4832e-55
1774.000000	2.4923e-55
1773.950000	2.50144e-55
1773.900000	2.51062e-55
1773.850000	2.51982e-55
1773.800000	2.52906e-55
1773.750000	2.53834e-55
1773.700000	2.54765e-55
1773.650000	2.55699e-55
1773.600000	2.56637e-55
1773.550000	2.57578e-55
1773.500000	2.58522e-55
1773.450000	2.5947e-55
1773.400000	2.60422e-55
1773.350000	2.61377e-55
1773.300000	2.62335e-55
1773.250000	2.63298e-55
1773.200000	2.64263e-55
1773.150000	2.65232e-55
1773.100000	2.66205e-55
1773.050000	2.67181e-55
1773.000000	2.68161e-55
1772.950000	2.69144e-55
1772.900000	2.70131e-55
1772.850000	2.71122e-55
1772.800000	2.72116e-55
1772.750000	2.73114e-55
1772.700000	2.74115e-55
1772.650000	2.75121e-55
1772.600000	2.7613e-55
1772.550000	2.77142e-55
1772.500000	2.78158e-55
1772.450000	2.79179e-55
1772.400000	2.80202e-55
1772.350000	2.8123e-55
1772.300000	2.82261e-55
1772.250000	2.83296e-55
1772.200000	2.84335e-55
1772.150000	2.85378e-55
1772.100000	2.86424e-55
1772.050000	2.87475e-55
1772.000000	2.88529e-55
1771.950000	2.89587e-55
1771.900000	2.90649e-55
1771.850000	2.91715e-55
1771.800000	2.92785e-55
1771.750000	2.93858e-55
1771.700000	2.94936e-55
1771.650000	2.96017e-55
1771.600000	2.97103e-55
1771.550000	2.98192e-55
1771.500000	2.99286e-55
1771.450000	3.00383e-55
1771.400000	3.01485e-55
1771.350000	3.02591e-55
1771.300000	3.037e-55
1771.250000	3.04814e-55
1771.200000	3.05932e-55
1771.150000	3.07054e-55
1771.100000	3.0818e-55
1771.050000	3.0931e-55
1771.000000	3.10444e-55
1770.950000	3.11583e-55
1770.900000	3.12725e-55
1770.850000	3.13872e-55
1770.800000	3.15023e-55
1770.750000	3.16178e-55
1770.700000	3.17338e-55
1770.650000	3.18501e-55
1770.600000	3.19669e-55
1770.550000	3.20842e-55
1770.500000	3.22018e-55
1770.450000	3.23199e-55
1770.400000	3.24384e-55
1770.350000	3.25574e-55
1770.300000	3.26768e-55
1770.250000	3.27966e-55
1770.200000	3.29169e-55
1770.150000	3.30376e-55
1770.100000	3.31587e-55
1770.050000	3.32803e-55
1770.000000	3.34024e-55
1769.950000	3.35249e-55
1769.900000	3.36478e-55
1769.850000	3.37712e-55
1769.800000	3.3895e-55
1769.750000	3.40193e-55
1769.700000	3.41441e-55
1769.650000	3.42693e-55
1769.600000	3.4395e-55
1769.550000	3.45211e-55
1769.500000	3.46477e-55
1769.450000	3.47748e-55
1769.400000	3.49023e-55
1769.350000	3.50303e-55
1769.300000	3.51587e-55
1769.250000	3.52877e-55
1769.200000	3.54171e-55
1769.150000	3.55469e-55
1769.100000	3.56773e-55
1769.050000	3.58081e-55
1769.000000	3.59394e-55
1768.950000	3.60712e-55
1768.900000	3.62035e-55
1768.850000	3.63363e-55
1768.800000	3.64695e-55
1768.750000	3.66033e-55
1768.700000	3.67375e-55
1768.650000	3.68722e-55
1768.600000	3.70074e-55
1768.550000	3.71431e-55
1768.500000	3.72794e-55
1768.450000	3.74161e-55
1768.400000	3.75533e-55
1768.350000	3.7691e-55
1768.300000	3.78292e-55
1768.250000	3.79679e-55
1768.200000	3.81072e-55
1768.150000	3.82469e-55
1768.100000	3.83872e-55
1768.050000	3.85279e-55
1768.000000	3.86692e-55
1767.950000	3.8811e-55
1767.900000	3.89533e-55
1767.850000	3.90962e-55
1767.800000	3.92396e-55
1767.750000	3.93835e-55
1767.700000	3.95279e-55
1767.650000	3.96728e-55
1767.600000	3.98183e-55
1767.550000	3.99643e-55
1767.500000	4.01109e-55
1767.450000	4.0258e-55
1767.400000	4.04056e-55
1767.350000	4.05538e-55
1767.300000	4.07025e-55
1767.250000	4.08518e-55
1767.200000	4.10016e-55
1767.150000	4.11519e-55
1767.100000	4.13028e-55
1767.050000	4.14543e-55
1767.000000	4.16063e-55
1766.950000	4.17589e-55
1766.900000	4.1912e-55
1766.850000	4.20657e-55
1766.800000	4.222e-55
1766.750000	4.23748e-55
1766.700000	4.25302e-55
1766.650000	4.26862e-55
1766.600000	4.28427e-55
1766.550000	4.29998e-55
1766.500000	4.31575e-55
1766.450000	4.33158e-55
1766.400000	4.34746e-55
1766.350000	4.3634e-55
1766.300000	4.3794e-55
1766.250000	4.39546e-55
1766.200000	4.41158e-55
1766.150000	4.42776e-55
1766.100000	4.444e-55
1766.050000	4.46029e-55
1766.000000	4.47665e-55
1765.950000	4.49307e-55
1765.900000	4.50954e-55
1765.850000	4.52608e-55
1765.800000	4.54268e-55
1765.750000	4.55934e-55
1765.700000	4.57606e-55
1765.650000	4.59284e-55
1765.600000	4.60968e-55
1765.550000	4.62658e-55
1765.500000	4.64355e-55
1765.450000	4.66058e-55
1765.400000	4.67767e-55
1765.350000	4.69482e-55
1765.300000	4.71204e-55
1765.250000	4.72932e-55
1765.200000	4.74666e-55
1765.150000	4.76407e-55
1765.100000	4.78154e-55
1765.050000	4.79907e-55
1765.000000	4.81667e-55
1764.950000	4.83433e-55
1764.900000	4.85206e-55
1764.850000	4.86986e-55
1764.800000	4.88771e-55
1764.750000	4.90564e-55
1764.700000	4.92363e-55
1764.650000	4.94168e-55
1764.600000	4.9598e-55
1764.550000	4.97799e-55
1764.500000	4.99625e-55
1764.450000	5.01457e-55
1764.400000	5.03296e-55
1764.350000	5.05141e-55
1764.300000	5.06994e-55
1764.250000	5.08853e-55
1764.200000	5.10719e-55
1764.150000	5.12592e-55
1764.100000	5.14472e-55
1764.050000	5.16358e-55
1764.000000	5.18252e-55
1763.950000	5.20152e-55
1763.900000	5.2206e-55
1763.850000	5.23974e-55
1763.800000	5.25896e-55
1763.750000	5.27824e-55
1763.700000	5.2976e-55
1763.650000	5.31703e-55
1763.600000	5.33652e-55
1763.550000	5.35609e-55
1763.500000	5.37573e-55
1763.450000	5.39545e-55
1763.400000	5.41523e-55
1763.350000	5.43509e-55
1763.300000	5.45502e-55
1763.250000	5.47503e-55
1763.200000	5.4951e-55
1763.150000	5.51526e-55
1763.100000	5.53548e-55
1763.050000	5.55578e-55
1763.000000	5.57615e-55
1762.950000	5.5966e-55
1762.900000	5.61712e-55
1762.850000	5.63772e-55
1762.800000	5.6584e-55
1762.750000	5.67915e-55
1762.700000	5.69997e-55
1762.650000	5.72088e-55
1762.600000	5.74185e-55
1762.550000	5.76291e-55
1762.500000	5.78404e-55
1762.450000	5.80525e-55
1762.400000	5.82654e-55
1762.350000	5.84791e-55
1762.300000	5.86935e-55
1762.250000	5.89088e-55
1762.200000	5.91248e-55
1762.150000	5.93416e-55
1762.100000	5.95592e-55
1762.050000	5.97776e-55
1762.000000	5.99969e-55
1761.950000	6.02169e-55
1761.900000	6.04377e-55
1761.850000	6.06593e-55
1761.800000	6.08818e-55
1761.750000	6.1105e-55
1761.700000	6.13291e-55
1761.650000	6.1554e-55
1761.600000	6.17797e-55
1761.550000	6.20063e-55
1761.500000	6.22337e-55
1761.450000	6.24619e-55
1761.400000	6.26909e-55
1761.350000	6.29208e-55
1761.300000	6.31516e-55
1761.250000	6.33831e-55
1761.200000	6.36156e-55
1761.150000	6.38489e-55
1761.100000	6.4083e-55
1761.050000	6.4318e-55
1761.000000	6.45539e-55
1760.950000	6.47906e-55
1760.900000	6.50282e-55
1760.850000	6.52666e-55
1760.800000	6.5506e-55
1760.750000	6.57462e-55
1760.700000	6.59873e-55
1760.650000	6.62293e-55
1760.600000	6.64721e-55
1760.550000	6.67159e-55
1760.500000	6.69606e-55
1760.450000	6.72061e-55
1760.400000	6.74526e-55
1760.350000	6.76999e-55
1760.300000	6.79482e-55
1760.250000	6.81974e-55
1760.200000	6.84474e-55
1760.150000	6.86984e-55
1760.100000	6.89504e-55
1760.050000	6.92032e-55
1760.000000	6.9457e-55
1759.950000	6.97117e-55
1759.900000	6.99673e-55
1759.850000	7.02239e-55
1759.800000	7.04814e-55
1759.750000	7.07399e-55
1759.700000	7.09993e-55
1759.650000	7.12597e-55
1759.600000	7.1521e-55
1759.550000	7.17833e-55
1759.500000	7.20465e-55
1759.450000	7.23107e-55
1759.400000	7.25759e-55
1759.350000	7.2842e-55
1759.300000	7.31091e-55
1759.250000	7.33772e-55
1759.200000	7.36463e-55
1759.150000	7.39164e-55
1759.100000	7.41874e-55
1759.050000	7.44595e-55
1759.000000	7.47325e-55
1758.950000	7.50066e-55
1758.900000	7.52816e-55
1758.850000	7.55577e-55
1758.800000	7.58348e-55
1758.750000	7.61129e-55
1758.700000	7.6392e-55
1758.650000	7.66721e-55
1758.600000	7.69533e-55
1758.550000	7.72355e-55
1758.500000	7.75187e-55
1758.450000	7.7803e-55
1758.400000	7.80883e-55
1758.350000	7.83746e-55
1758.300000	7.8662e-55
1758.250000	7.89505e-55
1758.200000	7.924e-55
1758.150000	7.95306e-55
1758.100000	7.98223e-55
1758.050000	8.0115e-55
1758.000000	8.04088e-55
1757.950000	8.07036e-55
1757.900000	8.09996e-55
1757.850000	8.12966e-55
1757.800000	8.15947e-55
1757.750000	8.18939e-55
1757.700000	8.21942e-55
1757.650000	8.24957e-55
1757.600000	8.27982e-55
1757.550000	8.31018e-55
1757.500000	8.34066e-55
1757.450000	8.37124e-55
1757.400000	8.40194e-55
1757.350000	8.43275e-55
1757.300000	8.46367e-55
1757.250000	8.49471e-55
1757.200000	8.52586e-55
1757.150000	8.55713e-55
1757.100000	8.58851e-55
1757.050000	8.62e-55
1757.000000	8.65161e-55
1756.950000	8.68334e-55
1756.900000	8.71518e-55
1756.850000	8.74714e-55
1756.800000	8.77922e-55
1756.750000	8.81141e-55
1756.700000	8.84372e-55
1756.650000	8.87615e-55
1756.600000	8.9087e-55
1756.550000	8.94137e-55
1756.500000	8.97416e-55
1756.450000	9.00707e-55
1756.400000	9.0401e-55
1756.350000	9.07325e-55
1756.300000	9.10652e-55
1756.250000	9.13992e-55
1756.200000	9.17343e-55
1756.150000	9.20707e-55
1756.100000	9.24084e-55
1756.050000	9.27472e-55
1756.000000	9.30873e-55
1755.950000	9.34287e-55
1755.900000	9.37713e-55
1755.850000	9.41152e-55
1755.800000	9.44603e-55
1755.750000	9.48067e-55
1755.700000	9.51544e-55
1755.650000	9.55033e-55
1755.600000	9.58535e-55
1755.550000	9.6205e-55
1755.500000	9.65578e-55
1755.450000	9.69119e-55
1755.400000	9.72673e-55
1755.350000	9.7624e-55
1755.300000	9.7982e-55
1755.250000	9.83413e-55
1755.200000	9.87019e-55
1755.150000	9.90638e-55
1755.100000	9.94271e-55
1755.050000	9.97917e-55
1755.000000	1.00158e-54
1754.950000	1.00525e-54
1754.900000	1.00894e-54
1754.850000	1.01264e-54
1754.800000	1.01635e-54
1754.750000	1.02008e-54
1754.700000	1.02382e-54
1754.650000	1.02757e-54
1754.600000	1.03134e-54
1754.550000	1.03512e-54
1754.500000	1.03892e-54
1754.450000	1.04273e-54
1754.400000	1.04655e-54
1754.350000	1.05039e-54
1754.300000	1.05424e-54
1754.250000	1.05811e-54
1754.200000	1.06199e-54
1754.150000	1.06588e-54
1754.100000	1.06979e-54
1754.050000	1.07371e-54
1754.000000	1.07765e-54
1753.950000	1.0816e-54
1753.900000	1.08557e-54
1753.850000	1.08955e-54
1753.800000	1.09354e-54
1753.750000	1.09755e-54
1753.700000	1.10158e-54
1753.650000	1.10562e-54
1753.600000	1.10967e-54
1753.550000	1.11374e-54
1753.500000	1.11783e-54
1753.450000	1.12193e-54
1753.400000	1.12604e-54
1753.350000	1.13017e-54
1753.300000	1.13431e-54
1753.250000	1.13847e-54
1753.200000	1.14265e-54
1753.150000	1.14684e-54
1753.100000	1.15104e-54
1753.050000	1.15526e-54
1753.000000	1.1595e-54
1752.950000	1.16375e-54
1752.900000	1.16802e-54
1752.850000	1.1723e-54
1752.800000	1.1766e-54
1752.750000	1.18092e-54
1752.700000	1.18525e-54
1752.650000	1.18959e-54
1752.600000	1.19396e-54
1752.550000	1.19834e-54
1752.500000	1.20273e-54
1752.450000	1.20714e-54
1752.400000	1.21157e-54
1752.350000	1.21601e-54
1752.300000	1.22047e-54
1752.250000	1.22494e-54
1752.200000	1.22944e-54
1752.150000	1.23394e-54
1752.100000	1.23847e-54
1752.050000	1.24301e-54
1752.000000	1.24757e-54
1751.950000	1.25214e-54
1751.900000	1.25674e-54
1751.850000	1.26134e-54
1751.800000	1.26597e-54
1751.750000	1.27061e-54
1751.700000	1.27527e-54
1751.650000	1.27995e-54
1751.600000	1.28464e-54
1751.550000	1.28935e-54
1751.500000	1.29408e-54
1751.450000	1.29883e-54
1751.400000	1.30359e-54
1751.350000	1.30837e-54
1751.300000	1.31317e-54
1751.250000	1.31798e-54
1751.200000	1.32282e-54
1751.150000	1.32767e-54
1751.100000	1.33254e-54
1751.050000	1.33742e-54
1751.000000	1.34233e-54
1750.950000	1.34725e-54
1750.900000	1.35219e-54
1750.850000	1.35715e-54
1750.800000	1.36212e-54
1750.750000	1.36712e-54
1750.700000	1.37213e-54
1750.650000	1.37716e-54
1750.600000	1.38222e-54
1750.550000	1.38728e-54
1750.500000	1.39237e-54
1750.450000	1.39748e-54
1750.400000	1.4026e-54
1750.350000	1.40774e-54
1750.300000	1.41291e-54
1750.250000	1.41809e-54
1750.200000	1.42329e-54
1750.150000	1.42851e-54
1750.100000	1.43375e-54
1750.050000	1.439e-54
1750.000000	1.44428e-54
1749.950000	1.44958e-54
1749.900000	1.45489e-54
1749.850000	1.46023e-54
1749.800000	1.46558e-54
1749.750000	1.47096e-54
1749.700000	1.47635e-54
1749.650000	1.48177e-54
1749.600000	1.4872e-54
1749.550000	1.49265e-54
1749.500000	1.49813e-54
1749.450000	1.50362e-54
1749.400000	1.50913e-54
1749.350000	1.51467e-54
1749.300000	1.52022e-54
1749.250000	1.5258e-54
1749.200000	1.53139e-54
1749.150000	1.53701e-54
1749.100000	1.54264e-54
1749.050000	1.5483e-54
1749.000000	1.55398e-54
1748.950000	1.55968e-54
1748.900000	1.5654e-54
1748.850000	1.57114e-54
1748.800000	1.5769e-54
1748.750000	1.58268e-54
1748.700000	1.58848e-54
1748.650000	1.59431e-54
1748.600000	1.60016e-54
1748.550000	1.60602e-54
1748.500000	1.61191e-54
1748.450000	1.61782e-54
1748.400000	1.62376e-54
1748.350000	1.62971e-54
1748.300000	1.63569e-54
1748.250000	1.64169e-54
1748.200000	1.64771e-54
1748.150000	1.65375e-54
1748.100000	1.65981e-54
1748.050000	1.6659e-54
1748.000000	1.67201e-54
1747.950000	1.67814e-54
1747.900000	1.68429e-54
1747.850000	1.69047e-54
1747.800000	1.69667e-54
1747.750000	1.70289e-54
1747.700000	1.70914e-54
1747.650000	1.7154e-54
1747.600000	1.72169e-54
1747.550000	1.72801e-54
1747.500000	1.73434e-54
1747.450000	1.7407e-54
1747.400000	1.74709e-54
1747.350000	1.75349e-54
1747.300000	1.75992e-54
1747.250000	1.76638e-54
1747.200000	1.77285e-54
1747.150000	1.77936e-54
1747.100000	1.78588e-54
1747.050000	1.79243e-54
1747.000000	1.799e-54
1746.950000	1.8056e-54
1746.900000	1.81222e-54
1746.850000	1.81887e-54
1746.800000	1.82554e-54
1746.750000	1.83223e-54
1746.700000	1.83895e-54
1746.650000	1.84569e-54
1746.600000	1.85246e-54
1746.550000	1.85925e-54
1746.500000	1.86607e-54
1746.450000	1.87292e-54
1746.400000	1.87978e-54
1746.350000	1.88668e-54
1746.300000	1.8936e-54
1746.250000	1.90054e-54
1746.200000	1.90751e-54
1746.150000	1.9145e-54
1746.100000	1.92152e-54
1746.050000	1.92857e-54
1746.000000	1.93564e-54
1745.950000	1.94274e-54
1745.900000	1.94986e-54
1745.850000	1.95702e-54
1745.800000	1.96419e-54
1745.750000	1.97139e-54
1745.700000	1.97862e-54
1745.650000	1.98588e-54
1745.600000	1.99316e-54
1745.550000	2.00047e-54
1745.500000	2.00781e-54
1745.450000	2.01517e-54
1745.400000	2.02256e-54
1745.350000	2.02998e-54
1745.300000	2.03742e-54
1745.250000	2.04489e-54
1745.200000	2.05239e-54
1745.150000	2.05992e-54
1745.100000	2.06747e-54
1745.050000	2.07505e-54
1745.000000	2.08266e-54
1744.950000	2.0903e-54
1744.900000	2.09796e-54
1744.850000	2.10566e-54
1744.800000	2.11338e-54
1744.750000	2.12113e-54
1744.700000	2.12891e-54
1744.650000	2.13671e-54
1744.600000	2.14455e-54
1744.550000	2.15241e-54
1744.500000	2.16031e-54
1744.450000	2.16823e-54
1744.400000	2.17618e-54
1744.350000	2.18416e-54
1744.300000	2.19217e-54
1744.250000	2.20021e-54
1744.200000	2.20827e-54
1744.150000	2.21637e-54
1744.100000	2.2245e-54
1744.050000	2.23266e-54
1744.000000	2.24084e-54
1743.950000	2.24906e-54
1743.900000	2.25731e-54
1743.850000	2.26559e-54
1743.800000	2.27389e-54
1743.750000	2.28223e-54
1743.700000	2.2906e-54
1743.650000	2.299e-54
1743.600000	2.30743e-54
1743.550000	2.31589e-54
1743.500000	2.32439e-54
1743.450000	2.33291e-54
1743.400000	2.34147e-54
1743.350000	2.35005e-54
1743.300000	2.35867e-54
1743.250000	2.36732e-54
1743.200000	2.376e-54
1743.150000	2.38471e-54
1743.100000	2.39346e-54
1743.050000	2.40223e-54
1743.000000	2.41104e-54
1742.950000	2.41988e-54
1742.900000	2.42876e-54
1742.850000	2.43766e-54
1742.800000	2.4466e-54
1742.750000	2.45558e-54
1742.700000	2.46458e-54
1742.650000	2.47362e-54
1742.600000	2.48269e-54
1742.550000	2.49179e-54
1742.500000	2.50093e-54
1742.450000	2.5101e-54
1742.400000	2.51931e-54
1742.350000	2.52854e-54
1742.300000	2.53782e-54
1742.250000	2.54712e-54
1742.200000	2.55646e-54
1742.150000	2.56584e-54
1742.100000	2.57525e-54
1742.050000	2.58469e-54
1742.000000	2.59417e-54
1741.950000	2.60368e-54
1741.900000	2.61323e-54
1741.850000	2.62281e-54
1741.800000	2.63243e-54
1741.750000	2.64208e-54
1741.700000	2.65177e-54
1741.650000	2.6615e-54
1741.600000	2.67126e-54
1741.550000	2.68105e-54
1741.500000	2.69088e-54
1741.450000	2.70075e-54
1741.400000	2.71065e-54
1741.350000	2.72059e-54
1741.300000	2.73057e-54
1741.250000	2.74058e-54
1741.200000	2.75063e-54
1741.150000	2.76072e-54
1741.100000	2.77084e-54
1741.050000	2.781e-54
1741.000000	2.7912e-54
1740.950000	2.80144e-54
1740.900000	2.81171e-54
1740.850000	2.82202e-54
1740.800000	2.83237e-54
1740.750000	2.84276e-54
1740.700000	2.85318e-54
1740.650000	2.86364e-54
1740.600000	2.87414e-54
1740.550000	2.88468e-54
1740.500000	2.89526e-54
1740.450000	2.90588e-54
1740.400000	2.91654e-54
1740.350000	2.92723e-54
1740.300000	2.93796e-54
1740.250000	2.94874e-54
1740.200000	2.95955e-54
1740.150000	2.9704e-54
1740.100000	2.9813e-54
1740.050000	2.99223e-54
1740.000000	3.0032e-54
1739.950000	3.01421e-54
1739.900000	3.02527e-54
1739.850000	3.03636e-54
1739.800000	3.0475e-54
1739.750000	3.05867e-54
1739.700000	3.06989e-54
1739.650000	3.08114e-54
1739.600000	3.09244e-54
1739.550000	3.10378e-54
1739.500000	3.11517e-54
1739.450000	3.12659e-54
1739.400000	3.13805e-54
1739.350000	3.14956e-54
1739.300000	3.16111e-54
1739.250000	3.1727e-54
1739.200000	3.18434e-54
1739.150000	3.19601e-54
1739.100000	3.20773e-54
1739.050000	3.2195e-54
1739.000000	3.2313e-54
1738.950000	3.24315e-54
1738.900000	3.25504e-54
1738.850000	3.26698e-54
1738.800000	3.27896e-54
1738.750000	3.29099e-54
1738.700000	3.30305e-54
1738.650000	3.31517e-54
1738.600000	3.32732e-54
1738.550000	3.33952e-54
1738.500000	3.35177e-54
1738.450000	3.36406e-54
1738.400000	3.3764e-54
1738.350000	3.38878e-54
1738.300000	3.40121e-54
1738.250000	3.41368e-54
1738.200000	3.4262e-54
1738.150000	3.43876e-54
1738.100000	3.45137e-54
1738.050000	3.46403e-54
1738.000000	3.47673e-54
1737.950000	3.48948e-54
1737.900000	3.50227e-54
1737.850000	3.51512e-54
1737.800000	3.52801e-54
1737.750000	3.54094e-54
1737.700000	3.55393e-54
1737.650000	3.56696e-54
1737.600000	3.58004e-54
1737.550000	3.59317e-54
1737.500000	3.60635e-54
1737.450000	3.61957e-54
1737.400000	3.63284e-54
1737.350000	3.64616e-54
1737.300000	3.65953e-54
1737.250000	3.67295e-54
1737.200000	3.68642e-54
1737.150000	3.69994e-54
1737.100000	3.71351e-54
1737.050000	3.72713e-54
1737.000000	3.74079e-54
1736.950000	3.75451e-54
1736.900000	3.76828e-54
1736.850000	3.7821e-54
1736.800000	3.79597e-54
1736.750000	3.80989e-54
1736.700000	3.82386e-54
1736.650000	3.83788e-54
1736.600000	3.85195e-54
1736.550000	3.86608e-54
1736.500000	3.88026e-54
1736.450000	3.89448e-54
1736.400000	3.90877e-54
1736.350000	3.9231e-54
1736.300000	3.93749e-54
1736.250000	3.95192e-54
1736.200000	3.96642e-54
1736.150000	3.98096e-54
1736.100000	3.99556e-54
1736.050000	4.01021e-54
1736.000000	4.02492e-54
1735.950000	4.03968e-54
1735.900000	4.05449e-54
1735.850000	4.06936e-54
1735.800000	4.08428e-54
1735.750000	4.09926e-54
1735.700000	4.11429e-54
1735.650000	4.12938e-54
1735.600000	4.14452e-54
1735.550000	4.15972e-54
1735.500000	4.17497e-54
1735.450000	4.19028e-54
1735.400000	4.20565e-54
1735.350000	4.22107e-54
1735.300000	4.23655e-54
1735.250000	4.25208e-54
1735.200000	4.26767e-54
1735.150000	4.28332e-54
1735.100000	4.29903e-54
1735.050000	4.3148e-54
1735.000000	4.33062e-54
1734.950000	4.3465e-54
1734.900000	4.36244e-54
1734.850000	4.37843e-54
1734.800000	4.39449e-54
1734.750000	4.4106e-54
1734.700000	4.42678e-54
1734.650000	4.44301e-54
1734.600000	4.4593e-54
1734.550000	4.47566e-54
1734.500000	4.49207e-54
1734.450000	4.50854e-54
1734.400000	4.52507e-54
1734.350000	4.54167e-54
1734.300000	4.55832e-54
1734.250000	4.57504e-54
1734.200000	4.59181e-54
1734.150000	4.60865e-54
1734.100000	4.62555e-54
1734.050000	4.64251e-54
1734.000000	4.65954e-54
1733.950000	4.67662e-54
1733.900000	4.69377e-54
1733.850000	4.71099e-54
1733.800000	4.72826e-54
1733.750000	4.7456e-54
1733.700000	4.763e-54
1733.650000	4.78047e-54
1733.600000	4.798e-54
1733.550000	4.81559e-54
1733.500000	4.83325e-54
1733.450000	4.85097e-54
1733.400000	4.86876e-54
1733.350000	4.88662e-54
1733.300000	4.90454e-54
1733.250000	4.92252e-54
1733.200000	4.94057e-54
1733.150000	4.95869e-54
1733.100000	4.97687e-54
1733.050000	4.99512e-54
1733.000000	5.01344e-54
1732.950000	5.03182e-54
1732.900000	5.05028e-54
1732.850000	5.06879e-54
1732.800000	5.08738e-54
1732.750000	5.10604e-54
1732.700000	5.12476e-54
1732.650000	5.14355e-54
1732.600000	5.16242e-54
1732.550000	5.18135e-54
1732.500000	5.20035e-54
1732.450000	5.21942e-54
1732.400000	5.23856e-54
1732.350000	5.25777e-54
1732.300000	5.27705e-54
1732.250000	5.2964e-54
1732.200000	5.31582e-54
1732.150000	5.33531e-54
1732.100000	5.35488e-54
1732.050000	5.37451e-54
1732.000000	5.39422e-54
1731.950000	5.414e-54
1731.900000	5.43385e-54
1731.850000	5.45378e-54
1731.800000	5.47378e-54
1731.750000	5.49385e-54
1731.700000	5.514e-54
1731.650000	5.53422e-54
1731.600000	5.55451e-54
1731.550000	5.57488e-54
1731.500000	5.59532e-54
1731.450000	5.61584e-54
1731.400000	5.63643e-54
1731.350000	5.6571e-54
1731.300000	5.67785e-54
1731.250000	5.69867e-54
1731.200000	5.71957e-54
1731.150000	5.74054e-54
1731.100000	5.76159e-54
1731.050000	5.78272e-54
1731.000000	5.80392e-54
1730.950000	5.82521e-54
1730.900000	5.84657e-54
1730.850000	5.86801e-54
1730.800000	5.88952e-54
1730.750000	5.91112e-54
1730.700000	5.9328e-54
1730.650000	5.95455e-54
1730.600000	5.97639e-54
1730.550000	5.9983e-54
1730.500000	6.0203e-54
1730.450000	6.04237e-54
1730.400000	6.06453e-54
1730.350000	6.08677e-54
1730.300000	6.10909e-54
1730.250000	6.13149e-54
1730.200000	6.15398e-54
1730.150000	6.17654e-54
1730.100000	6.19919e-54
1730.050000	6.22193e-54
1730.000000	6.24474e-54
1729.950000	6.26764e-54
1729.900000	6.29062e-54
1729.850000	6.31369e-54
1729.800000	6.33684e-54
1729.750000	6.36008e-54
1729.700000	6.3834e-54
1729.650000	6.40681e-54
1729.600000	6.43031e-54
1729.550000	6.45389e-54
1729.500000	6.47755e-54
1729.450000	6.5013e-54
1729.400000	6.52514e-54
1729.350000	6.54907e-54
1729.300000	6.57309e-54
1729.250000	6.59719e-54
1729.200000	6.62138e-54
1729.150000	6.64566e-54
1729.100000	6.67003e-54
1729.050000	6.69449e-54
1729.000000	6.71904e-54
1728.950000	6.74368e-54
1728.900000	6.76841e-54
1728.850000	6.79323e-54
1728.800000	6.81814e-54
1728.750000	6.84314e-54
1728.700000	6.86823e-54
1728.650000	6.89342e-54
1728.600000	6.9187e-54
1728.550000	6.94407e-54
1728.500000	6.96953e-54
1728.450000	6.99509e-54
1728.400000	7.02074e-54
1728.350000	7.04649e-54
1728.300000	7.07233e-54
1728.250000	7.09826e-54
1728.200000	7.12429e-54
1728.150000	7.15041e-54
1728.100000	7.17663e-54
1728.050000	7.20295e-54
1728.000000	7.22936e-54
1727.950000	7.25587e-54
1727.900000	7.28248e-54
1727.850000	7.30919e-54
1727.800000	7.33599e-54
1727.750000	7.36289e-54
1727.700000	7.38989e-54
1727.650000	7.41699e-54
1727.600000	7.44419e-54
1727.550000	7.47148e-54
1727.500000	7.49888e-54
1727.450000	7.52638e-54
1727.400000	7.55398e-54
1727.350000	7.58168e-54
1727.300000	7.60948e-54
1727.250000	7.63738e-54
1727.200000	7.66539e-54
1727.150000	7.6935e-54
1727.100000	7.72171e-54
1727.050000	7.75003e-54
1727.000000	7.77845e-54
1726.950000	7.80697e-54
1726.900000	7.8356e-54
1726.850000	7.86433e-54
1726.800000	7.89317e-54
1726.750000	7.92211e-54
1726.700000	7.95116e-54
1726.650000	7.98032e-54
1726.600000	8.00958e-54
1726.550000	8.03895e-54
1726.500000	8.06843e-54
1726.450000	8.09802e-54
1726.400000	8.12772e-54
1726.350000	8.15752e-54
1726.300000	8.18743e-54
1726.250000	8.21746e-54
1726.200000	8.24759e-54
1726.150000	8.27783e-54
1726.100000	8.30819e-54
1726.050000	8.33865e-54
1726.000000	8.36923e-54
1725.950000	8.39992e-54
1725.900000	8.43072e-54
1725.850000	8.46164e-54
1725.800000	8.49267e-54
1725.750000	8.52381e-54
1725.700000	8.55507e-54
1725.650000	8.58644e-54
1725.600000	8.61792e-54
1725.550000	8.64953e-54
1725.500000	8.68124e-54
1725.450000	8.71308e-54
1725.400000	8.74503e-54
1725.350000	8.7771e-54
1725.300000	8.80928e-54
1725.250000	8.84159e-54
1725.200000	8.87401e-54
1725.150000	8.90655e-54
1725.100000	8.93921e-54
1725.050000	8.97199e-54
1725.000000	9.00489e-54
1724.950000	9.03791e-54
1724.900000	9.07105e-54
1724.850000	9.10431e-54
1724.800000	9.1377e-54
1724.750000	9.17121e-54
1724.700000	9.20484e-54
1724.650000	9.23859e-54
1724.600000	9.27247e-54
1724.550000	9.30647e-54
1724.500000	9.3406e-54
1724.450000	9.37485e-54
1724.400000	9.40923e-54
1724.350000	9.44373e-54
1724.300000	9.47836e-54
1724.250000	9.51312e-54
1724.200000	9.548e-54
1724.150000	9.58301e-54
1724.100000	9.61815e-54
1724.050000	9.65342e-54
1724.000000	9.68882e-54
1723.950000	9.72435e-54
1723.900000	9.76001e-54
1723.850000	9.7958e-54
1723.800000	9.83172e-54
1723.750000	9.86777e-54
1723.700000	9.90396e-54
1723.650000	9.94028e-54
1723.600000	9.97673e-54
1723.550000	1.00133e-53
1723.500000	1.005e-53
1723.450000	1.00869e-53
1723.400000	1.01239e-53
1723.350000	1.0161e-53
1723.300000	1.01983e-53
1723.250000	1.02357e-53
1723.200000	1.02732e-53
1723.150000	1.03109e-53
1723.100000	1.03487e-53
1723.050000	1.03866e-53
1723.000000	1.04247e-53
1722.950000	1.04629e-53
1722.900000	1.05013e-53
1722.850000	1.05398e-53
1722.800000	1.05785e-53
1722.750000	1.06172e-53
1722.700000	1.06562e-53
1722.650000	1.06953e-53
1722.600000	1.07345e-53
1722.550000	1.07738e-53
1722.500000	1.08133e-53
1722.450000	1.0853e-53
1722.400000	1.08928e-53
1722.350000	1.09327e-53
1722.300000	1.09728e-53
1722.250000	1.10131e-53
1722.200000	1.10534e-53
1722.150000	1.1094e-53
1722.100000	1.11347e-53
1722.050000	1.11755e-53
1722.000000	1.12165e-53
1721.950000	1.12576e-53
1721.900000	1.12989e-53
1721.850000	1.13403e-53
1721.800000	1.13819e-53
1721.750000	1.14236e-53
1721.700000	1.14655e-53
1721.650000	1.15076e-53
1721.600000	1.15498e-53
1721.550000	1.15921e-53
1721.500000	1.16346e-53
1721.450000	1.16773e-53
1721.400000	1.17201e-53
1721.350000	1.17631e-53
1721.300000	1.18062e-53
1721.250000	1.18495e-53
1721.200000	1.1893e-53
1721.150000	1.19366e-53
1721.100000	1.19804e-53
1721.050000	1.20243e-53
1721.000000	1.20684e-53
1720.950000	1.21126e-53
1720.900000	1.2157e-53
1720.850000	1.22016e-53
1720.800000	1.22464e-53
1720.750000	1.22913e-53
1720.700000	1.23363e-53
1720.650000	1.23816e-53
1720.600000	1.2427e-53
1720.550000	1.24726e-53
1720.500000	1.25183e-53
1720.450000	1.25642e-53
1720.400000	1.26103e-53
1720.350000	1.26565e-53
1720.300000	1.27029e-53
1720.250000	1.27495e-53
1720.200000	1.27963e-53
1720.150000	1.28432e-53
1720.100000	1.28903e-53
1720.050000	1.29375e-53
1720.000000	1.2985e-53
1719.950000	1.30326e-53
1719.900000	1.30804e-53
1719.850000	1.31284e-53
1719.800000	1.31765e-53
1719.750000	1.32248e-53
1719.700000	1.32733e-53
1719.650000	1.3322e-53
1719.600000	1.33708e-53
1719.550000	1.34199e-53
1719.500000	1.34691e-53
1719.450000	1.35185e-53
1719.400000	1.3568e-53
1719.350000	1.36178e-53
1719.300000	1.36677e-53
1719.250000	1.37178e-53
1719.200000	1.37681e-53
1719.150000	1.38186e-53
1719.100000	1.38693e-53
1719.050000	1.39202e-53
1719.000000	1.39712e-53
1718.950000	1.40224e-53
1718.900000	1.40739e-53
1718.850000	1.41255e-53
1718.800000	1.41773e-53
1718.750000	1.42293e-53
1718.700000	1.42814e-53
1718.650000	1.43338e-53
1718.600000	1.43864e-53
1718.550000	1.44391e-53
1718.500000	1.44921e-53
1718.450000	1.45452e-53
1718.400000	1.45985e-53
1718.350000	1.46521e-53
1718.300000	1.47058e-53
1718.250000	1.47597e-53
1718.200000	1.48139e-53
1718.150000	1.48682e-53
1718.100000	1.49227e-53
1718.050000	1.49774e-53
1718.000000	1.50323e-53
1717.950000	1.50875e-53
1717.900000	1.51428e-53
1717.850000	1.51983e-53
1717.800000	1.5254e-53
1717.750000	1.531e-53
1717.700000	1.53661e-53
1717.650000	1.54225e-53
1717.600000	1.5479e-53
1717.550000	1.55358e-53
1717.500000	1.55927e-53
1717.450000	1.56499e-53
1717.400000	1.57073e-53
1717.350000	1.57649e-53
1717.300000	1.58227e-53
1717.250000	1.58807e-53
1717.200000	1.5939e-53
1717.150000	1.59974e-53
1717.100000	1.60561e-53
1717.050000	1.6115e-53
1717.000000	1.61741e-53
1716.950000	1.62334e-53
1716.900000	1.62929e-53
1716.850000	1.63526e-53
1716.800000	1.64126e-53
1716.750000	1.64728e-53
1716.700000	1.65332e-53
1716.650000	1.65938e-53
1716.600000	1.66547e-53
1716.550000	1.67157e-53
1716.500000	1.6777e-53
1716.450000	1.68386e-53
1716.400000	1.69003e-53
1716.350000	1.69623e-53
1716.300000	1.70245e-53
1716.250000	1.70869e-53
1716.200000	1.71496e-53
1716.150000	1.72124e-53
1716.100000	1.72756e-53
1716.050000	1.73389e-53
1716.000000	1.74025e-53
1715.950000	1.74663e-53
1715.900000	1.75304e-53
1715.850000	1.75946e-53
1715.800000	1.76592e-53
1715.750000	1.77239e-53
1715.700000	1.77889e-53
1715.650000	1.78541e-53
1715.600000	1.79196e-53
1715.550000	1.79853e-53
1715.500000	1.80513e-53
1715.450000	1.81175e-53
1715.400000	1.81839e-53
1715.350000	1.82506e-53
1715.300000	1.83175e-53
1715.250000	1.83847e-53
1715.200000	1.84521e-53
1715.150000	1.85197e-53
1715.100000	1.85877e-53
1715.050000	1.86558e-53
1715.000000	1.87242e-53
1714.950000	1.87929e-53
1714.900000	1.88618e-53
1714.850000	1.8931e-53
1714.800000	1.90004e-53
1714.750000	1.90701e-53
1714.700000	1.914e-53
1714.650000	1.92102e-53
1714.600000	1.92806e-53
1714.550000	1.93513e-53
1714.500000	1.94223e-53
1714.450000	1.94935e-53
1714.400000	1.9565e-53
1714.350000	1.96367e-53
1714.300000	1.97087e-53
1714.250000	1.9781e-53
1714.200000	1.98535e-53
1714.150000	1.99263e-53
1714.100000	1.99994e-53
1714.050000	2.00727e-53
1714.000000	2.01463e-53
1713.950000	2.02202e-53
1713.900000	2.02944e-53
1713.850000	2.03688e-53
1713.800000	2.04435e-53
1713.750000	2.05184e-53
1713.700000	2.05937e-53
1713.650000	2.06692e-53
1713.600000	2.0745e-53
1713.550000	2.08211e-53
1713.500000	2.08974e-53
1713.450000	2.0974e-53
1713.400000	2.10509e-53
1713.350000	2.11281e-53
1713.300000	2.12056e-53
1713.250000	2.12834e-53
1713.200000	2.13614e-53
1713.150000	2.14397e-53
1713.100000	2.15184e-53
1713.050000	2.15973e-53
1713.000000	2.16765e-53
1712.950000	2.1756e-53
1712.900000	2.18357e-53
1712.850000	2.19158e-53
1712.800000	2.19962e-53
1712.750000	2.20768e-53
1712.700000	2.21578e-53
1712.650000	2.2239e-53
1712.600000	2.23206e-53
1712.550000	2.24024e-53
1712.500000	2.24846e-53
1712.450000	2.2567e-53
1712.400000	2.26498e-53
1712.350000	2.27328e-53
1712.300000	2.28162e-53
1712.250000	2.28999e-53
1712.200000	2.29838e-53
1712.150000	2.30681e-53
1712.100000	2.31527e-53
1712.050000	2.32376e-53
1712.000000	2.33228e-53
1711.950000	2.34083e-53
1711.900000	2.34942e-53
1711.850000	2.35803e-53
1711.800000	2.36668e-53
1711.750000	2.37536e-53
1711.700000	2.38407e-53
1711.650000	2.39281e-53
1711.600000	2.40158e-53
1711.550000	2.41039e-53
1711.500000	2.41923e-53
1711.450000	2.4281e-53
1711.400000	2.437e-53
1711.350000	2.44594e-53
1711.300000	2.45491e-53
1711.250000	2.46391e-53
1711.200000	2.47295e-53
1711.150000	2.48201e-53
1711.100000	2.49112e-53
1711.050000	2.50025e-53
1711.000000	2.50942e-53
1710.950000	2.51862e-53
1710.900000	2.52786e-53
1710.850000	2.53713e-53
1710.800000	2.54643e-53
1710.750000	2.55577e-53
1710.700000	2.56514e-53
1710.650000	2.57454e-53
1710.600000	2.58399e-53
1710.550000	2.59346e-53
1710.500000	2.60297e-53
1710.450000	2.61252e-53
1710.400000	2.6221e-53
1710.350000	2.63171e-53
1710.300000	2.64136e-53
1710.250000	2.65105e-53
1710.200000	2.66077e-53
1710.150000	2.67052e-53
1710.100000	2.68032e-53
1710.050000	2.69015e-53
1710.000000	2.70001e-53
1709.950000	2.70991e-53
1709.900000	2.71985e-53
1709.850000	2.72982e-53
1709.800000	2.73983e-53
1709.750000	2.74988e-53
1709.700000	2.75996e-53
1709.650000	2.77008e-53
1709.600000	2.78024e-53
1709.550000	2.79043e-53
1709.500000	2.80067e-53
1709.450000	2.81094e-53
1709.400000	2.82124e-53
1709.350000	2.83159e-53
1709.300000	2.84197e-53
1709.250000	2.85239e-53
1709.200000	2.86285e-53
1709.150000	2.87335e-53
1709.100000	2.88389e-53
1709.050000	2.89446e-53
1709.000000	2.90508e-53
1708.950000	2.91573e-53
1708.900000	2.92642e-53
1708.850000	2.93715e-53
1708.800000	2.94792e-53
1708.750000	2.95873e-53
1708.700000	2.96958e-53
1708.650000	2.98047e-53
1708.600000	2.9914e-53
1708.550000	3.00237e-53
1708.500000	3.01338e-53
1708.450000	3.02443e-53
1708.400000	3.03552e-53
1708.350000	3.04665e-53
1708.300000	3.05782e-53
1708.250000	3.06903e-53
1708.200000	3.08029e-53
1708.150000	3.09158e-53
1708.100000	3.10292e-53
1708.050000	3.1143e-53
1708.000000	3.12572e-53
1707.950000	3.13718e-53
1707.900000	3.14868e-53
1707.850000	3.16023e-53
1707.800000	3.17182e-53
1707.750000	3.18345e-53
1707.700000	3.19512e-53
1707.650000	3.20684e-53
1707.600000	3.2186e-53
1707.550000	3.2304e-53
1707.500000	3.24225e-53
1707.450000	3.25413e-53
1707.400000	3.26607e-53
1707.350000	3.27804e-53
1707.300000	3.29006e-53
1707.250000	3.30213e-53
1707.200000	3.31424e-53
1707.150000	3.32639e-53
1707.100000	3.33859e-53
1707.050000	3.35083e-53
1707.000000	3.36312e-53
1706.950000	3.37545e-53
1706.900000	3.38783e-53
1706.850000	3.40025e-53
1706.800000	3.41272e-53
1706.750000	3.42523e-53
1706.700000	3.43779e-53
1706.650000	3.4504e-53
1706.600000	3.46305e-53
1706.550000	3.47575e-53
1706.500000	3.48849e-53
1706.450000	3.50129e-53
1706.400000	3.51413e-53
1706.350000	3.52701e-53
1706.300000	3.53994e-53
1706.250000	3.55293e-53
1706.200000	3.56595e-53
1706.150000	3.57903e-53
1706.100000	3.59215e-53
1706.050000	3.60533e-53
1706.000000	3.61855e-53
1705.950000	3.63182e-53
1705.900000	3.64513e-53
1705.850000	3.6585e-53
1705.800000	3.67191e-53
1705.750000	3.68538e-53
1705.700000	3.69889e-53
1705.650000	3.71246e-53
1705.600000	3.72607e-53
1705.550000	3.73973e-53
1705.500000	3.75345e-53
1705.450000	3.76721e-53
1705.400000	3.78102e-53
1705.350000	3.79489e-53
1705.300000	3.8088e-53
1705.250000	3.82277e-53
1705.200000	3.83679e-53
1705.150000	3.85086e-53
1705.100000	3.86498e-53
1705.050000	3.87915e-53
1705.000000	3.89338e-53
1704.950000	3.90765e-53
1704.900000	3.92198e-53
1704.850000	3.93636e-53
1704.800000	3.9508e-53
1704.750000	3.96528e-53
1704.700000	3.97982e-53
1704.650000	3.99442e-53
1704.600000	4.00906e-53
1704.550000	4.02377e-53
1704.500000	4.03852e-53
1704.450000	4.05333e-53
1704.400000	4.06819e-53
1704.350000	4.08311e-53
1704.300000	4.09808e-53
1704.250000	4.11311e-53
1704.200000	4.12819e-53
1704.150000	4.14333e-53
1704.100000	4.15852e-53
1704.050000	4.17377e-53
1704.000000	4.18908e-53
1703.950000	4.20444e-53
1703.900000	4.21986e-53
1703.850000	4.23533e-53
1703.800000	4.25086e-53
1703.750000	4.26645e-53
1703.700000	4.28209e-53
1703.650000	4.29779e-53
1703.600000	4.31355e-53
1703.550000	4.32937e-53
1703.500000	4.34525e-53
1703.450000	4.36118e-53
1703.400000	4.37717e-53
1703.350000	4.39322e-53
1703.300000	4.40933e-53
1703.250000	4.4255e-53
1703.200000	4.44173e-53
1703.150000	4.45802e-53
1703.100000	4.47436e-53
1703.050000	4.49077e-53
1703.000000	4.50724e-53
1702.950000	4.52376e-53
1702.900000	4.54035e-53
1702.850000	4.557e-53
1702.800000	4.57371e-53
1702.750000	4.59048e-53
1702.700000	4.60732e-53
1702.650000	4.62421e-53
1702.600000	4.64117e-53
1702.550000	4.65819e-53
1702.500000	4.67527e-53
1702.450000	4.69241e-53
1702.400000	4.70962e-53
1702.350000	4.72689e-53
1702.300000	4.74422e-53
1702.250000	4.76162e-53
1702.200000	4.77908e-53
1702.150000	4.7966e-53
1702.100000	4.81419e-53
1702.050000	4.83184e-53
1702.000000	4.84956e-53
1701.950000	4.86734e-53
1701.900000	4.88519e-53
1701.850000	4.90311e-53
1701.800000	4.92108e-53
1701.750000	4.93913e-53
1701.700000	4.95724e-53
1701.650000	4.97542e-53
1701.600000	4.99366e-53
1701.550000	5.01197e-53
1701.500000	5.03035e-53
1701.450000	5.0488e-53
1701.400000	5.06731e-53
1701.350000	5.08589e-53
1701.300000	5.10454e-53
1701.250000	5.12326e-53
1701.200000	5.14205e-53
1701.150000	5.1609e-53
1701.100000	5.17983e-53
1701.050000	5.19882e-53
1701.000000	5.21788e-53
1700.950000	5.23702e-53
1700.900000	5.25622e-53
1700.850000	5.27549e-53
1700.800000	5.29484e-53
1700.750000	5.31425e-53
1700.700000	5.33374e-53
1700.650000	5.3533e-53
1700.600000	5.37293e-53
1700.550000	5.39263e-53
1700.500000	5.41241e-53
1700.450000	5.43225e-53
1700.400000	5.45217e-53
1700.350000	5.47216e-53
1700.300000	5.49223e-53
1700.250000	5.51237e-53
1700.200000	5.53258e-53
1700.150000	5.55287e-53
1700.100000	5.57323e-53
1700.050000	5.59367e-53
1700.000000	5.61418e-53
1699.950000	5.63477e-53
1699.900000	5.65543e-53
1699.850000	5.67617e-53
1699.800000	5.69698e-53
1699.750000	5.71787e-53
1699.700000	5.73884e-53
1699.650000	5.75988e-53
1699.600000	5.781e-53
1699.550000	5.8022e-53
1699.500000	5.82348e-53
1699.450000	5.84483e-53
1699.400000	5.86626e-53
1699.350000	5.88777e-53
1699.300000	5.90936e-53
1699.250000	5.93103e-53
1699.200000	5.95278e-53
1699.150000	5.97461e-53
1699.100000	5.99652e-53
1699.050000	6.01851e-53
1699.000000	6.04057e-53
1698.950000	6.06273e-53
1698.900000	6.08496e-53
1698.850000	6.10727e-53
1698.800000	6.12966e-53
1698.750000	6.15214e-53
1698.700000	6.1747e-53
1698.650000	6.19734e-53
1698.600000	6.22007e-53
1698.550000	6.24287e-53
1698.500000	6.26577e-53
1698.450000	6.28874e-53
1698.400000	6.3118e-53
1698.350000	6.33495e-53
1698.300000	6.35818e-53
1698.250000	6.38149e-53
1698.200000	6.40489e-53
1698.150000	6.42838e-53
1698.100000	6.45195e-53
1698.050000	6.47561e-53
1698.000000	6.49935e-53
1697.950000	6.52319e-53
1697.900000	6.54711e-53
1697.850000	6.57111e-53
1697.800000	6.59521e-53
1697.750000	6.61939e-53
1697.700000	6.64367e-53
1697.650000	6.66803e-53
1697.600000	6.69248e-53
1697.550000	6.71702e-53
1697.500000	6.74165e-53
1697.450000	6.76637e-53
1697.400000	6.79118e-53
1697.350000	6.81608e-53
1697.300000	6.84108e-53
1697.250000	6.86616e-53
1697.200000	6.89134e-53
1697.150000	6.91661e-53
1697.100000	6.94197e-53
1697.050000	6.96743e-53
1697.000000	6.99298e-53
1696.950000	7.01862e-53
1696.900000	7.04435e-53
1696.850000	7.07019e-53
1696.800000	7.09611e-53
1696.750000	7.12213e-53
1696.700000	7.14825e-53
1696.650000	7.17446e-53
1696.600000	7.20077e-53
1696.550000	7.22717e-53
1696.500000	7.25367e-53
1696.450000	7.28027e-53
1696.400000	7.30697e-53
1696.350000	7.33376e-53
1696.300000	7.36065e-53
1696.250000	7.38764e-53
1696.200000	7.41473e-53
1696.150000	7.44192e-53
1696.100000	7.46921e-53
1696.050000	7.4966e-53
1696.000000	7.52409e-53
1695.950000	7.55168e-53
1695.900000	7.57937e-53
1695.850000	7.60716e-53
1695.800000	7.63506e-53
1695.750000	7.66305e-53
1695.700000	7.69115e-53
1695.650000	7.71935e-53
1695.600000	7.74766e-53
1695.550000	7.77607e-53
1695.500000	7.80458e-53
1695.450000	7.8332e-53
1695.400000	7.86193e-53
1695.350000	7.89075e-53
1695.300000	7.91969e-53
1695.250000	7.94873e-53
1695.200000	7.97788e-53
1695.150000	8.00713e-53
1695.100000	8.03649e-53
1695.050000	8.06596e-53
1695.000000	8.09554e-53
1694.950000	8.12522e-53
1694.900000	8.15502e-53
1694.850000	8.18492e-53
1694.800000	8.21493e-53
1694.750000	8.24506e-53
1694.700000	8.27529e-53
1694.650000	8.30563e-53
1694.600000	8.33609e-53
1694.550000	8.36666e-53
1694.500000	8.39734e-53
1694.450000	8.42813e-53
1694.400000	8.45903e-53
1694.350000	8.49005e-53
1694.300000	8.52118e-53
1694.250000	8.55243e-53
1694.200000	8.58379e-53
1694.150000	8.61527e-53
1694.100000	8.64686e-53
1694.050000	8.67856e-53
1694.000000	8.71039e-53
1693.950000	8.74233e-53
1693.900000	8.77438e-53
1693.850000	8.80656e-53
1693.800000	8.83885e-53
1693.750000	8.87126e-53
1693.700000	8.90379e-53
1693.650000	8.93644e-53
1693.600000	8.96921e-53
1693.550000	9.0021e-53
1693.500000	9.03511e-53
1693.450000	9.06824e-53
1693.400000	9.10149e-53
1693.350000	9.13486e-53
1693.300000	9.16836e-53
1693.250000	9.20198e-53
1693.200000	9.23572e-53
1693.150000	9.26959e-53
1693.100000	9.30358e-53
1693.050000	9.33769e-53
1693.000000	9.37193e-53
1692.950000	9.4063e-53
1692.900000	9.44079e-53
1692.850000	9.47541e-53
1692.800000	9.51015e-53
1692.750000	9.54503e-53
1692.700000	9.58003e-53
1692.650000	9.61516e-53
1692.600000	9.65041e-53
1692.550000	9.6858e-53
1692.500000	9.72132e-53
1692.450000	9.75696e-53
1692.400000	9.79274e-53
1692.350000	9.82865e-53
1692.300000	9.86469e-53
1692.250000	9.90086e-53
1692.200000	9.93717e-53
1692.150000	9.9736e-53
1692.100000	1.00102e-52
1692.050000	1.00469e-52
1692.000000	1.00837e-52
1691.950000	1.01207e-52
1691.900000	1.01578e-52
1691.850000	1.01951e-52
1691.800000	1.02324e-52
1691.750000	1.027e-52
1691.700000	1.03076e-52
1691.650000	1.03454e-52
1691.600000	1.03834e-52
1691.550000	1.04214e-52
1691.500000	1.04596e-52
1691.450000	1.0498e-52
1691.400000	1.05365e-52
1691.350000	1.05751e-52
1691.300000	1.06139e-52
1691.250000	1.06528e-52
1691.200000	1.06919e-52
1691.150000	1.07311e-52
1691.100000	1.07704e-52
1691.050000	1.08099e-52
1691.000000	1.08496e-52
1690.950000	1.08894e-52
1690.900000	1.09293e-52
1690.850000	1.09694e-52
1690.800000	1.10096e-52
1690.750000	1.105e-52
1690.700000	1.10905e-52
1690.650000	1.11311e-52
1690.600000	1.1172e-52
1690.550000	1.12129e-52
1690.500000	1.1254e-52
1690.450000	1.12953e-52
1690.400000	1.13367e-52
1690.350000	1.13783e-52
1690.300000	1.142e-52
1690.250000	1.14619e-52
1690.200000	1.15039e-52
1690.150000	1.15461e-52
1690.100000	1.15884e-52
1690.050000	1.16309e-52
1690.000000	1.16736e-52
1689.950000	1.17164e-52
1689.900000	1.17594e-52
1689.850000	1.18025e-52
1689.800000	1.18457e-52
1689.750000	1.18892e-52
1689.700000	1.19328e-52
1689.650000	1.19765e-52
1689.600000	1.20205e-52
1689.550000	1.20645e-52
1689.500000	1.21088e-52
1689.450000	1.21532e-52
1689.400000	1.21977e-52
1689.350000	1.22425e-52
1689.300000	1.22874e-52
1689.250000	1.23324e-52
1689.200000	1.23776e-52
1689.150000	1.2423e-52
1689.100000	1.24686e-52
1689.050000	1.25143e-52
1689.000000	1.25602e-52
1688.950000	1.26062e-52
1688.900000	1.26525e-52
1688.850000	1.26989e-52
1688.800000	1.27454e-52
1688.750000	1.27922e-52
1688.700000	1.28391e-52
1688.650000	1.28861e-52
1688.600000	1.29334e-52
1688.550000	1.29808e-52
1688.500000	1.30284e-52
1688.450000	1.30762e-52
1688.400000	1.31241e-52
1688.350000	1.31723e-52
1688.300000	1.32206e-52
1688.250000	1.3269e-52
1688.200000	1.33177e-52
1688.150000	1.33665e-52
1688.100000	1.34155e-52
1688.050000	1.34647e-52
1688.000000	1.35141e-52
1687.950000	1.35637e-52
1687.900000	1.36134e-52
1687.850000	1.36633e-52
1687.800000	1.37134e-52
1687.750000	1.37637e-52
1687.700000	1.38142e-52
1687.650000	1.38648e-52
1687.600000	1.39157e-52
1687.550000	1.39667e-52
1687.500000	1.40179e-52
1687.450000	1.40693e-52
1687.400000	1.41209e-52
1687.350000	1.41727e-52
1687.300000	1.42246e-52
1687.250000	1.42768e-52
1687.200000	1.43292e-52
1687.150000	1.43817e-52
1687.100000	1.44344e-52
1687.050000	1.44874e-52
1687.000000	1.45405e-52
1686.950000	1.45938e-52
1686.900000	1.46473e-52
1686.850000	1.4701e-52
1686.800000	1.47549e-52
1686.750000	1.4809e-52
1686.700000	1.48633e-52
1686.650000	1.49178e-52
1686.600000	1.49725e-52
1686.550000	1.50274e-52
1686.500000	1.50825e-52
1686.450000	1.51379e-52
1686.400000	1.51934e-52
1686.350000	1.52491e-52
1686.300000	1.5305e-52
1686.250000	1.53611e-52
1686.200000	1.54174e-52
1686.150000	1.5474e-52
1686.100000	1.55307e-52
1686.050000	1.55877e-52
1686.000000	1.56448e-52
1685.950000	1.57022e-52
1685.900000	1.57598e-52
1685.850000	1.58176e-52
1685.800000	1.58756e-52
1685.750000	1.59338e-52
1685.700000	1.59922e-52
1685.650000	1.60508e-52
1685.600000	1.61097e-52
1685.550000	1.61688e-52
1685.500000	1.6228e-52
1685.450000	1.62876e-52
1685.400000	1.63473e-52
1685.350000	1.64072e-52
1685.300000	1.64674e-52
1685.250000	1.65278e-52
1685.200000	1.65884e-52
1685.150000	1.66492e-52
1685.100000	1.67102e-52
1685.050000	1.67715e-52
1685.000000	1.6833e-52
1684.950000	1.68947e-52
1684.900000	1.69567e-52
1684.850000	1.70189e-52
1684.800000	1.70813e-52
1684.750000	1.71439e-52
1684.700000	1.72068e-52
1684.650000	1.72699e-52
1684.600000	1.73332e-52
1684.550000	1.73968e-52
1684.500000	1.74605e-52
1684.450000	1.75246e-52
1684.400000	1.75888e-52
1684.350000	1.76533e-52
1684.300000	1.77181e-52
1684.250000	1.7783e-52
1684.200000	1.78482e-52
1684.150000	1.79137e-52
1684.100000	1.79794e-52
1684.050000	1.80453e-52
1684.000000	1.81115e-52
1683.950000	1.81779e-52
1683.900000	1.82445e-52
1683.850000	1.83114e-52
1683.800000	1.83786e-52
1683.750000	1.8446e-52
1683.700000	1.85136e-52
1683.650000	1.85815e-52
1683.600000	1.86496e-52
1683.550000	1.8718e-52
1683.500000	1.87866e-52
1683.450000	1.88555e-52
1683.400000	1.89247e-52
1683.350000	1.89941e-52
1683.300000	1.90637e-52
1683.250000	1.91336e-52
1683.200000	1.92038e-52
1683.150000	1.92742e-52
1683.100000	1.93449e-52
1683.050000	1.94158e-52
1683.000000	1.9487e-52
1682.950000	1.95585e-52
1682.900000	1.96302e-52
1682.850000	1.97021e-52
1682.800000	1.97744e-52
1682.750000	1.98469e-52
1682.700000	1.99197e-52
1682.650000	1.99927e-52
1682.600000	2.0066e-52
1682.550000	2.01396e-52
1682.500000	2.02135e-52
1682.450000	2.02876e-52
1682.400000	2.0362e-52
1682.350000	2.04366e-52
1682.300000	2.05116e-52
1682.250000	2.05868e-52
1682.200000	2.06623e-52
1682.150000	2.0738e-52
1682.100000	2.08141e-52
1682.050000	2.08904e-52
1682.000000	2.0967e-52
1681.950000	2.10439e-52
1681.900000	2.1121e-52
1681.850000	2.11985e-52
1681.800000	2.12762e-52
1681.750000	2.13542e-52
1681.700000	2.14325e-52
1681.650000	2.15111e-52
1681.600000	2.159e-52
1681.550000	2.16692e-52
1681.500000	2.17486e-52
1681.450000	2.18284e-52
1681.400000	2.19084e-52
1681.350000	2.19888e-52
1681.300000	2.20694e-52
1681.250000	2.21503e-52
1681.200000	2.22315e-52
1681.150000	2.23131e-52
1681.100000	2.23949e-52
1681.050000	2.2477e-52
1681.000000	2.25594e-52
1680.950000	2.26421e-52
1680.900000	2.27252e-52
1680.850000	2.28085e-52
1680.800000	2.28921e-52
1680.750000	2.29761e-52
1680.700000	2.30603e-52
1680.650000	2.31449e-52
1680.600000	2.32297e-52
1680.550000	2.33149e-52
1680.500000	2.34004e-52
1680.450000	2.34862e-52
1680.400000	2.35723e-52
1680.350000	2.36588e-52
1680.300000	2.37455e-52
1680.250000	2.38326e-52
1680.200000	2.392e-52
1680.150000	2.40077e-52
1680.100000	2.40957e-52
1680.050000	2.41841e-52
1680.000000	2.42728e-52
1679.950000	2.43618e-52
1679.900000	2.44511e-52
1679.850000	2.45407e-52
1679.800000	2.46307e-52
1679.750000	2.4721e-52
1679.700000	2.48117e-52
1679.650000	2.49027e-52
1679.600000	2.4994e-52
1679.550000	2.50856e-52
1679.500000	2.51776e-52
1679.450000	2.52699e-52
1679.400000	2.53626e-52
1679.350000	2.54556e-52
1679.300000	2.55489e-52
1679.250000	2.56426e-52
1679.200000	2.57367e-52
1679.150000	2.5831e-52
1679.100000	2.59257e-52
1679.050000	2.60208e-52
1679.000000	2.61162e-52
1678.950000	2.6212e-52
1678.900000	2.63081e-52
1678.850000	2.64046e-52
1678.800000	2.65014e-52
1678.750000	2.65986e-52
1678.700000	2.66961e-52
1678.650000	2.6794e-52
1678.600000	2.68922e-52
1678.550000	2.69908e-52
1678.500000	2.70898e-52
1678.450000	2.71891e-52
1678.400000	2.72888e-52
1678.350000	2.73889e-52
1678.300000	2.74893e-52
1678.250000	2.75901e-52
1678.200000	2.76913e-52
1678.150000	2.77928e-52
1678.100000	2.78947e-52
1678.050000	2.7997e-52
1678.000000	2.80997e-52
1677.950000	2.82027e-52
1677.900000	2.83061e-52
1677.850000	2.84099e-52
1677.800000	2.85141e-52
1677.750000	2.86187e-52
1677.700000	2.87236e-52
1677.650000	2.88289e-52
1677.600000	2.89346e-52
1677.550000	2.90407e-52
1677.500000	2.91472e-52
1677.450000	2.92541e-52
1677.400000	2.93614e-52
1677.350000	2.9469e-52
1677.300000	2.95771e-52
1677.250000	2.96855e-52
1677.200000	2.97944e-52
1677.150000	2.99036e-52
1677.100000	3.00133e-52
1677.050000	3.01233e-52
1677.000000	3.02338e-52
1676.950000	3.03447e-52
1676.900000	3.04559e-52
1676.850000	3.05676e-52
1676.800000	3.06797e-52
1676.750000	3.07922e-52
1676.700000	3.09051e-52
1676.650000	3.10184e-52
1676.600000	3.11322e-52
1676.550000	3.12463e-52
1676.500000	3.13609e-52
1676.450000	3.14759e-52
1676.400000	3.15913e-52
1676.350000	3.17071e-52
1676.300000	3.18234e-52
1676.250000	3.19401e-52
1676.200000	3.20572e-52
1676.150000	3.21748e-52
1676.100000	3.22927e-52
1676.050000	3.24112e-52
1676.000000	3.253e-52
1675.950000	3.26493e-52
1675.900000	3.2769e-52
1675.850000	3.28892e-52
1675.800000	3.30098e-52
1675.750000	3.31308e-52
1675.700000	3.32523e-52
1675.650000	3.33742e-52
1675.600000	3.34966e-52
1675.550000	3.36194e-52
1675.500000	3.37427e-52
1675.450000	3.38664e-52
1675.400000	3.39906e-52
1675.350000	3.41152e-52
1675.300000	3.42403e-52
1675.250000	3.43659e-52
1675.200000	3.44919e-52
1675.150000	3.46184e-52
1675.100000	3.47453e-52
1675.050000	3.48727e-52
1675.000000	3.50006e-52
1674.950000	3.51289e-52
1674.900000	3.52577e-52
1674.850000	3.5387e-52
1674.800000	3.55168e-52
1674.750000	3.5647e-52
1674.700000	3.57777e-52
1674.650000	3.59089e-52
1674.600000	3.60406e-52
1674.550000	3.61727e-52
1674.500000	3.63054e-52
1674.450000	3.64385e-52
1674.400000	3.65721e-52
1674.350000	3.67062e-52
1674.300000	3.68408e-52
1674.250000	3.69759e-52
1674.200000	3.71115e-52
1674.150000	3.72475e-52
1674.100000	3.73841e-52
1674.050000	3.75212e-52
1674.000000	3.76588e-52
1673.950000	3.77969e-52
1673.900000	3.79355e-52
1673.850000	3.80746e-52
1673.800000	3.82142e-52
1673.750000	3.83543e-52
1673.700000	3.84949e-52
1673.650000	3.86361e-52
1673.600000	3.87778e-52
1673.550000	3.892e-52
1673.500000	3.90627e-52
1673.450000	3.92059e-52
1673.400000	3.93497e-52
1673.350000	3.9494e-52
1673.300000	3.96388e-52
1673.250000	3.97841e-52
1673.200000	3.993e-52
1673.150000	4.00764e-52
1673.100000	4.02234e-52
1673.050000	4.03709e-52
1673.000000	4.05189e-52
1672.950000	4.06675e-52
1672.900000	4.08166e-52
1672.850000	4.09662e-52
1672.800000	4.11165e-52
1672.750000	4.12672e-52
1672.700000	4.14185e-52
1672.650000	4.15704e-52
1672.600000	4.17228e-52
1672.550000	4.18758e-52
1672.500000	4.20294e-52
1672.450000	4.21835e-52
1672.400000	4.23382e-52
1672.350000	4.24934e-52
1672.300000	4.26492e-52
1672.250000	4.28056e-52
1672.200000	4.29626e-52
1672.150000	4.31201e-52
1672.100000	4.32782e-52
1672.050000	4.34369e-52
1672.000000	4.35962e-52
1671.950000	4.3756e-52
1671.900000	4.39165e-52
1671.850000	4.40775e-52
1671.800000	4.42391e-52
1671.750000	4.44014e-52
1671.700000	4.45642e-52
1671.650000	4.47276e-52
1671.600000	4.48916e-52
1671.550000	4.50562e-52
1671.500000	4.52214e-52
1671.450000	4.53872e-52
1671.400000	4.55537e-52
1671.350000	4.57207e-52
1671.300000	4.58883e-52
1671.250000	4.60566e-52
1671.200000	4.62255e-52
1671.150000	4.6395e-52
1671.100000	4.65651e-52
1671.050000	4.67358e-52
1671.000000	4.69072e-52
1670.950000	4.70792e-52
1670.900000	4.72518e-52
1670.850000	4.74251e-52
1670.800000	4.7599e-52
1670.750000	4.77735e-52
1670.700000	4.79487e-52
1670.650000	4.81245e-52
1670.600000	4.8301e-52
1670.550000	4.84781e-52
1670.500000	4.86559e-52
1670.450000	4.88343e-52
1670.400000	4.90133e-52
1670.350000	4.91931e-52
1670.300000	4.93734e-52
1670.250000	4.95545e-52
1670.200000	4.97362e-52
1670.150000	4.99186e-52
1670.100000	5.01016e-52
1670.050000	5.02853e-52
1670.000000	5.04697e-52
1669.950000	5.06547e-52
1669.900000	5.08405e-52
1669.850000	5.10269e-52
1669.800000	5.1214e-52
1669.750000	5.14018e-52
1669.700000	5.15903e-52
1669.650000	5.17795e-52
1669.600000	5.19693e-52
1669.550000	5.21599e-52
1669.500000	5.23511e-52
1669.450000	5.25431e-52
1669.400000	5.27358e-52
1669.350000	5.29291e-52
1669.300000	5.31232e-52
1669.250000	5.3318e-52
1669.200000	5.35135e-52
1669.150000	5.37097e-52
1669.100000	5.39067e-52
1669.050000	5.41043e-52
1669.000000	5.43027e-52
1668.950000	5.45018e-52
1668.900000	5.47017e-52
1668.850000	5.49023e-52
1668.800000	5.51036e-52
1668.750000	5.53056e-52
1668.700000	5.55084e-52
1668.650000	5.5712e-52
1668.600000	5.59162e-52
1668.550000	5.61213e-52
1668.500000	5.63271e-52
1668.450000	5.65336e-52
1668.400000	5.67409e-52
1668.350000	5.6949e-52
1668.300000	5.71578e-52
1668.250000	5.73674e-52
1668.200000	5.75777e-52
1668.150000	5.77888e-52
1668.100000	5.80007e-52
1668.050000	5.82134e-52
1668.000000	5.84269e-52
1667.950000	5.86411e-52
1667.900000	5.88561e-52
1667.850000	5.90719e-52
1667.800000	5.92885e-52
1667.750000	5.95059e-52
1667.700000	5.97241e-52
1667.650000	5.99431e-52
1667.600000	6.01629e-52
1667.550000	6.03835e-52
1667.500000	6.06049e-52
1667.450000	6.08272e-52
1667.400000	6.10502e-52
1667.350000	6.12741e-52
1667.300000	6.14987e-52
1667.250000	6.17242e-52
1667.200000	6.19506e-52
1667.150000	6.21777e-52
1667.100000	6.24057e-52
1667.050000	6.26345e-52
1667.000000	6.28642e-52
1666.950000	6.30947e-52
1666.900000	6.33261e-52
1666.850000	6.35583e-52
1666.800000	6.37913e-52
1666.750000	6.40252e-52
1666.700000	6.426e-52
1666.650000	6.44956e-52
1666.600000	6.47321e-52
1666.550000	6.49695e-52
1666.500000	6.52077e-52
1666.450000	6.54468e-52
1666.400000	6.56868e-52
1666.350000	6.59276e-52
1666.300000	6.61694e-52
1666.250000	6.6412e-52
1666.200000	6.66555e-52
1666.150000	6.68999e-52
1666.100000	6.71452e-52
1666.050000	6.73915e-52
1666.000000	6.76386e-52
1665.950000	6.78866e-52
1665.900000	6.81355e-52
1665.850000	6.83853e-52
1665.800000	6.86361e-52
1665.750000	6.88878e-52
1665.700000	6.91404e-52
1665.650000	6.93939e-52
1665.600000	6.96483e-52
1665.550000	6.99037e-52
1665.500000	7.016e-52
1665.450000	7.04173e-52
1665.400000	7.06755e-52
1665.350000	7.09347e-52
1665.300000	7.11948e-52
1665.250000	7.14558e-52
1665.200000	7.17178e-52
1665.150000	7.19808e-52
1665.100000	7.22447e-52
1665.050000	7.25096e-52
1665.000000	7.27755e-52
1664.950000	7.30424e-52
1664.900000	7.33102e-52
1664.850000	7.3579e-52
1664.800000	7.38488e-52
1664.750000	7.41196e-52
1664.700000	7.43914e-52
1664.650000	7.46641e-52
1664.600000	7.49379e-52
1664.550000	7.52127e-52
1664.500000	7.54885e-52
1664.450000	7.57653e-52
1664.400000	7.60431e-52
1664.350000	7.63219e-52
1664.300000	7.66018e-52
1664.250000	7.68827e-52
1664.200000	7.71646e-52
1664.150000	7.74475e-52
1664.100000	7.77315e-52
1664.050000	7.80165e-52
1664.000000	7.83026e-52
1663.950000	7.85897e-52
1663.900000	7.88779e-52
1663.850000	7.91671e-52
1663.800000	7.94574e-52
1663.750000	7.97487e-52
1663.700000	8.00411e-52
1663.650000	8.03346e-52
1663.600000	8.06292e-52
1663.550000	8.09249e-52
1663.500000	8.12216e-52
1663.450000	8.15194e-52
1663.400000	8.18183e-52
1663.350000	8.21183e-52
1663.300000	8.24194e-52
1663.250000	8.27216e-52
1663.200000	8.3025e-52
1663.150000	8.33294e-52
1663.100000	8.36349e-52
1663.050000	8.39416e-52
1663.000000	8.42494e-52
1662.950000	8.45583e-52
1662.900000	8.48684e-52
1662.850000	8.51796e-52
1662.800000	8.54919e-52
1662.750000	8.58054e-52
1662.700000	8.612e-52
1662.650000	8.64358e-52
1662.600000	8.67527e-52
1662.550000	8.70708e-52
1662.500000	8.73901e-52
1662.450000	8.77105e-52
1662.400000	8.80322e-52
1662.350000	8.83549e-52
1662.300000	8.86789e-52
1662.250000	8.90041e-52
1662.200000	8.93304e-52
1662.150000	8.9658e-52
1662.100000	8.99867e-52
1662.050000	9.03167e-52
1662.000000	9.06479e-52
1661.950000	9.09803e-52
1661.900000	9.13139e-52
1661.850000	9.16487e-52
1661.800000	9.19847e-52
1661.750000	9.2322e-52
1661.700000	9.26605e-52
1661.650000	9.30003e-52
1661.600000	9.33413e-52
1661.550000	9.36836e-52
1661.500000	9.40271e-52
1661.450000	9.43719e-52
1661.400000	9.47179e-52
1661.350000	9.50652e-52
1661.300000	9.54138e-52
1661.250000	9.57636e-52
1661.200000	9.61148e-52
1661.150000	9.64672e-52
1661.100000	9.68209e-52
1661.050000	9.7176e-52
1661.000000	9.75323e-52
1660.950000	9.78899e-52
1660.900000	9.82488e-52
1660.850000	9.86091e-52
1660.800000	9.89707e-52
1660.750000	9.93336e-52
1660.700000	9.96978e-52
1660.650000	1.00063e-51
1660.600000	1.0043e-51
1660.550000	1.00799e-51
1660.500000	1.01168e-51
1660.450000	1.01539e-51
1660.400000	1.01911e-51
1660.350000	1.02285e-51
1660.300000	1.0266e-51
1660.250000	1.03037e-51
1660.200000	1.03414e-51
1660.150000	1.03794e-51
1660.100000	1.04174e-51
1660.050000	1.04556e-51
1660.000000	1.0494e-51
1659.950000	1.05324e-51
1659.900000	1.0571e-51
1659.850000	1.06098e-51
1659.800000	1.06487e-51
1659.750000	1.06878e-51
1659.700000	1.07269e-51
1659.650000	1.07663e-51
1659.600000	1.08058e-51
1659.550000	1.08454e-51
1659.500000	1.08851e-51
1659.450000	1.09251e-51
1659.400000	1.09651e-51
1659.350000	1.10053e-51
1659.300000	1.10457e-51
1659.250000	1.10862e-51
1659.200000	1.11268e-51
1659.150000	1.11676e-51
1659.100000	1.12086e-51
1659.050000	1.12497e-51
1659.000000	1.12909e-51
1658.950000	1.13323e-51
1658.900000	1.13739e-51
1658.850000	1.14156e-51
1658.800000	1.14574e-51
1658.750000	1.14995e-51
1658.700000	1.15416e-51
1658.650000	1.15839e-51
1658.600000	1.16264e-51
1658.550000	1.16691e-51
1658.500000	1.17118e-51
1658.450000	1.17548e-51
1658.400000	1.17979e-51
1658.350000	1.18411e-51
1658.300000	1.18846e-51
1658.250000	1.19281e-51
1658.200000	1.19719e-51
1658.150000	1.20158e-51
1658.100000	1.20598e-51
1658.050000	1.21041e-51
1658.000000	1.21484e-51
1657.950000	1.2193e-51
1657.900000	1.22377e-51
1657.850000	1.22826e-51
1657.800000	1.23276e-51
1657.750000	1.23728e-51
1657.700000	1.24182e-51
1657.650000	1.24637e-51
1657.600000	1.25094e-51
1657.550000	1.25553e-51
1657.500000	1.26013e-51
1657.450000	1.26475e-51
1657.400000	1.26939e-51
1657.350000	1.27404e-51
1657.300000	1.27872e-51
1657.250000	1.2834e-51
1657.200000	1.28811e-51
1657.150000	1.29283e-51
1657.100000	1.29757e-51
1657.050000	1.30233e-51
1657.000000	1.30711e-51
1656.950000	1.3119e-51
1656.900000	1.31671e-51
1656.850000	1.32154e-51
1656.800000	1.32638e-51
1656.750000	1.33125e-51
1656.700000	1.33613e-51
1656.650000	1.34103e-51
1656.600000	1.34594e-51
1656.550000	1.35088e-51
1656.500000	1.35583e-51
1656.450000	1.3608e-51
1656.400000	1.36579e-51
1656.350000	1.3708e-51
1656.300000	1.37583e-51
1656.250000	1.38087e-51
1656.200000	1.38594e-51
1656.150000	1.39102e-51
1656.100000	1.39612e-51
1656.050000	1.40124e-51
1656.000000	1.40638e-51
1655.950000	1.41153e-51
1655.900000	1.41671e-51
1655.850000	1.4219e-51
1655.800000	1.42712e-51
1655.750000	1.43235e-51
1655.700000	1.4376e-51
1655.650000	1.44287e-51
1655.600000	1.44816e-51
1655.550000	1.45347e-51
1655.500000	1.4588e-51
1655.450000	1.46415e-51
1655.400000	1.46952e-51
1655.350000	1.47491e-51
1655.300000	1.48032e-51
1655.250000	1.48575e-51
1655.200000	1.49119e-51
1655.150000	1.49666e-51
1655.100000	1.50215e-51
1655.050000	1.50766e-51
1655.000000	1.51319e-51
1654.950000	1.51873e-51
1654.900000	1.5243e-51
1654.850000	1.52989e-51
1654.800000	1.5355e-51
1654.750000	1.54113e-51
1654.700000	1.54678e-51
1654.650000	1.55245e-51
1654.600000	1.55815e-51
1654.550000	1.56386e-51
1654.500000	1.56959e-51
1654.450000	1.57535e-51
1654.400000	1.58113e-51
1654.350000	1.58692e-51
1654.300000	1.59274e-51
1654.250000	1.59858e-51
1654.200000	1.60444e-51
1654.150000	1.61033e-51
1654.100000	1.61623e-51
1654.050000	1.62216e-51
1654.000000	1.62811e-51
1653.950000	1.63408e-51
1653.900000	1.64007e-51
1653.850000	1.64608e-51
1653.800000	1.65212e-51
1653.750000	1.65817e-51
1653.700000	1.66425e-51
1653.650000	1.67036e-51
1653.600000	1.67648e-51
1653.550000	1.68263e-51
1653.500000	1.6888e-51
1653.450000	1.69499e-51
1653.400000	1.70121e-51
1653.350000	1.70744e-51
1653.300000	1.7137e-51
1653.250000	1.71999e-51
1653.200000	1.72629e-51
1653.150000	1.73262e-51
1653.100000	1.73898e-51
1653.050000	1.74535e-51
1653.000000	1.75175e-51
1652.950000	1.75818e-51
1652.900000	1.76462e-51
1652.850000	1.77109e-51
1652.800000	1.77759e-51
1652.750000	1.78411e-51
1652.700000	1.79065e-51
1652.650000	1.79721e-51
1652.600000	1.8038e-51
1652.550000	1.81042e-51
1652.500000	1.81706e-51
1652.450000	1.82372e-51
1652.400000	1.83041e-51
1652.350000	1.83712e-51
1652.300000	1.84385e-51
1652.250000	1.85061e-51
1652.200000	1.8574e-51
1652.150000	1.86421e-51
1652.100000	1.87105e-51
1652.050000	1.87791e-51
1652.000000	1.88479e-51
1651.950000	1.8917e-51
1651.900000	1.89864e-51
1651.850000	1.9056e-51
1651.800000	1.91259e-51
1651.750000	1.9196e-51
1651.700000	1.92664e-51
1651.650000	1.9337e-51
1651.600000	1.94079e-51
1651.550000	1.94791e-51
1651.500000	1.95505e-51
1651.450000	1.96222e-51
1651.400000	1.96942e-51
1651.350000	1.97664e-51
1651.300000	1.98389e-51
1651.250000	1.99116e-51
1651.200000	1.99846e-51
1651.150000	2.00579e-51
1651.100000	2.01314e-51
1651.050000	2.02053e-51
1651.000000	2.02793e-51
1650.950000	2.03537e-51
1650.900000	2.04283e-51
1650.850000	2.05032e-51
1650.800000	2.05784e-51
1650.750000	2.06539e-51
1650.700000	2.07296e-51
1650.650000	2.08056e-51
1650.600000	2.08819e-51
1650.550000	2.09585e-51
1650.500000	2.10353e-51
1650.450000	2.11124e-51
1650.400000	2.11899e-51
1650.350000	2.12676e-51
1650.300000	2.13455e-51
1650.250000	2.14238e-51
1650.200000	2.15024e-51
1650.150000	2.15812e-51
1650.100000	2.16603e-51
1650.050000	2.17398e-51
1650.000000	2.18195e-51
1649.950000	2.18995e-51
1649.900000	2.19798e-51
1649.850000	2.20604e-51
1649.800000	2.21413e-51
1649.750000	2.22224e-51
1649.700000	2.23039e-51
1649.650000	2.23857e-51
1649.600000	2.24678e-51
1649.550000	2.25502e-51
1649.500000	2.26329e-51
1649.450000	2.27158e-51
1649.400000	2.27991e-51
1649.350000	2.28827e-51
1649.300000	2.29666e-51
1649.250000	2.30509e-51
1649.200000	2.31354e-51
1649.150000	2.32202e-51
1649.100000	2.33053e-51
1649.050000	2.33908e-51
1649.000000	2.34766e-51
1648.950000	2.35626e-51
1648.900000	2.3649e-51
1648.850000	2.37358e-51
1648.800000	2.38228e-51
1648.750000	2.39101e-51
1648.700000	2.39978e-51
1648.650000	2.40858e-51
1648.600000	2.41741e-51
1648.550000	2.42628e-51
1648.500000	2.43517e-51
1648.450000	2.4441e-51
1648.400000	2.45306e-51
1648.350000	2.46206e-51
1648.300000	2.47109e-51
1648.250000	2.48015e-51
1648.200000	2.48924e-51
1648.150000	2.49837e-51
1648.100000	2.50753e-51
1648.050000	2.51672e-51
1648.000000	2.52595e-51
1647.950000	2.53521e-51
1647.900000	2.54451e-51
1647.850000	2.55384e-51
1647.800000	2.5632e-51
1647.750000	2.5726e-51
1647.700000	2.58203e-51
1647.650000	2.5915e-51
1647.600000	2.601e-51
1647.550000	2.61054e-51
1647.500000	2.62011e-51
1647.450000	2.62972e-51
1647.400000	2.63936e-51
1647.350000	2.64904e-51
1647.300000	2.65875e-51
1647.250000	2.6685e-51
1647.200000	2.67829e-51
1647.150000	2.68811e-51
1647.100000	2.69796e-51
1647.050000	2.70786e-51
1647.000000	2.71779e-51
1646.950000	2.72775e-51
1646.900000	2.73775e-51
1646.850000	2.74779e-51
1646.800000	2.75787e-51
1646.750000	2.76798e-51
1646.700000	2.77813e-51
1646.650000	2.78831e-51
1646.600000	2.79854e-51
1646.550000	2.8088e-51
1646.500000	2.8191e-51
1646.450000	2.82944e-51
1646.400000	2.83981e-51
1646.350000	2.85022e-51
1646.300000	2.86067e-51
1646.250000	2.87116e-51
1646.200000	2.88169e-51
1646.150000	2.89226e-51
1646.100000	2.90286e-51
1646.050000	2.91351e-51
1646.000000	2.92419e-51
1645.950000	2.93491e-51
1645.900000	2.94567e-51
1645.850000	2.95647e-51
1645.800000	2.96731e-51
1645.750000	2.97819e-51
1645.700000	2.98911e-51
1645.650000	3.00007e-51
1645.600000	3.01107e-51
1645.550000	3.02212e-51
1645.500000	3.0332e-51
1645.450000	3.04432e-51
1645.400000	3.05548e-51
1645.350000	3.06668e-51
1645.300000	3.07793e-51
1645.250000	3.08921e-51
1645.200000	3.10054e-51
1645.150000	3.11191e-51
1645.100000	3.12332e-51
1645.050000	3.13477e-51
1645.000000	3.14627e-51
1644.950000	3.1578e-51
1644.900000	3.16938e-51
1644.850000	3.181e-51
1644.800000	3.19267e-51
1644.750000	3.20437e-51
1644.700000	3.21612e-51
1644.650000	3.22792e-51
1644.600000	3.23975e-51
1644.550000	3.25163e-51
1644.500000	3.26355e-51
1644.450000	3.27552e-51
1644.400000	3.28753e-51
1644.350000	3.29958e-51
1644.300000	3.31168e-51
1644.250000	3.32383e-51
1644.200000	3.33601e-51
1644.150000	3.34825e-51
1644.100000	3.36052e-51
1644.050000	3.37284e-51
1644.000000	3.38521e-51
1643.950000	3.39762e-51
1643.900000	3.41008e-51
1643.850000	3.42259e-51
1643.800000	3.43514e-51
1643.750000	3.44773e-51
1643.700000	3.46037e-51
1643.650000	3.47306e-51
1643.600000	3.4858e-51
1643.550000	3.49858e-51
1643.500000	3.5114e-51
1643.450000	3.52428e-51
1643.400000	3.5372e-51
1643.350000	3.55017e-51
1643.300000	3.56319e-51
1643.250000	3.57625e-51
1643.200000	3.58937e-51
1643.150000	3.60253e-51
1643.100000	3.61574e-51
1643.050000	3.629e-51
1643.000000	3.6423e-51
1642.950000	3.65566e-51
1642.900000	3.66906e-51
1642.850000	3.68251e-51
1642.800000	3.69602e-51
1642.750000	3.70957e-51
1642.700000	3.72317e-51
1642.650000	3.73682e-51
1642.600000	3.75052e-51
1642.550000	3.76428e-51
1642.500000	3.77808e-51
1642.450000	3.79193e-51
1642.400000	3.80584e-51
1642.350000	3.81979e-51
1642.300000	3.8338e-51
1642.250000	3.84785e-51
1642.200000	3.86196e-51
1642.150000	3.87612e-51
1642.100000	3.89034e-51
1642.050000	3.9046e-51
1642.000000	3.91892e-51
1641.950000	3.93329e-51
1641.900000	3.94771e-51
1641.850000	3.96218e-51
1641.800000	3.97671e-51
1641.750000	3.99129e-51
1641.700000	4.00593e-51
1641.650000	4.02062e-51
1641.600000	4.03536e-51
1641.550000	4.05015e-51
1641.500000	4.06501e-51
1641.450000	4.07991e-51
1641.400000	4.09487e-51
1641.350000	4.10988e-51
1641.300000	4.12495e-51
1641.250000	4.14008e-51
1641.200000	4.15526e-51
1641.150000	4.1705e-51
1641.100000	4.18579e-51
1641.050000	4.20113e-51
1641.000000	4.21654e-51
1640.950000	4.232e-51
1640.900000	4.24752e-51
1640.850000	4.26309e-51
1640.800000	4.27872e-51
1640.750000	4.29441e-51
1640.700000	4.31016e-51
1640.650000	4.32596e-51
1640.600000	4.34182e-51
1640.550000	4.35774e-51
1640.500000	4.37372e-51
1640.450000	4.38976e-51
1640.400000	4.40585e-51
1640.350000	4.42201e-51
1640.300000	4.43822e-51
1640.250000	4.4545e-51
1640.200000	4.47083e-51
1640.150000	4.48722e-51
1640.100000	4.50368e-51
1640.050000	4.52019e-51
1640.000000	4.53676e-51
1639.950000	4.5534e-51
1639.900000	4.57009e-51
1639.850000	4.58685e-51
1639.800000	4.60367e-51
1639.750000	4.62055e-51
1639.700000	4.63749e-51
1639.650000	4.6545e-51
1639.600000	4.67156e-51
1639.550000	4.68869e-51
1639.500000	4.70588e-51
1639.450000	4.72314e-51
1639.400000	4.74046e-51
1639.350000	4.75784e-51
1639.300000	4.77528e-51
1639.250000	4.79279e-51
1639.200000	4.81037e-51
1639.150000	4.828e-51
1639.100000	4.84571e-51
1639.050000	4.86347e-51
1639.000000	4.88131e-51
1638.950000	4.89921e-51
1638.900000	4.91717e-51
1638.850000	4.9352e-51
1638.800000	4.95329e-51
1638.750000	4.97146e-51
1638.700000	4.98969e-51
1638.650000	5.00798e-51
1638.600000	5.02634e-51
1638.550000	5.04477e-51
1638.500000	5.06327e-51
1638.450000	5.08184e-51
1638.400000	5.10047e-51
1638.350000	5.11917e-51
1638.300000	5.13794e-51
1638.250000	5.15678e-51
1638.200000	5.17569e-51
1638.150000	5.19467e-51
1638.100000	5.21371e-51
1638.050000	5.23283e-51
1638.000000	5.25202e-51
1637.950000	5.27127e-51
1637.900000	5.2906e-51
1637.850000	5.31e-51
1637.800000	5.32947e-51
1637.750000	5.34901e-51
1637.700000	5.36863e-51
1637.650000	5.38831e-51
1637.600000	5.40807e-51
1637.550000	5.4279e-51
1637.500000	5.4478e-51
1637.450000	5.46777e-51
1637.400000	5.48782e-51
1637.350000	5.50795e-51
1637.300000	5.52814e-51
1637.250000	5.54841e-51
1637.200000	5.56876e-51
1637.150000	5.58917e-51
1637.100000	5.60967e-51
1637.050000	5.63024e-51
1637.000000	5.65088e-51
1636.950000	5.6716e-51
1636.900000	5.6924e-51
1636.850000	5.71327e-51
1636.800000	5.73422e-51
1636.750000	5.75524e-51
1636.700000	5.77634e-51
1636.650000	5.79752e-51
1636.600000	5.81878e-51
1636.550000	5.84012e-51
1636.500000	5.86153e-51
1636.450000	5.88302e-51
1636.400000	5.90459e-51
1636.350000	5.92624e-51
1636.300000	5.94797e-51
1636.250000	5.96978e-51
1636.200000	5.99167e-51
1636.150000	6.01364e-51
1636.100000	6.03569e-51
1636.050000	6.05782e-51
1636.000000	6.08003e-51
1635.950000	6.10233e-51
1635.900000	6.1247e-51
1635.850000	6.14716e-51
1635.800000	6.1697e-51
1635.750000	6.19232e-51
1635.700000	6.21503e-51
1635.650000	6.23781e-51
1635.600000	6.26069e-51
1635.550000	6.28364e-51
1635.500000	6.30668e-51
1635.450000	6.32981e-51
1635.400000	6.35302e-51
1635.350000	6.37631e-51
1635.300000	6.39969e-51
1635.250000	6.42316e-51
1635.200000	6.44671e-51
1635.150000	6.47034e-51
1635.100000	6.49407e-51
1635.050000	6.51788e-51
1635.000000	6.54178e-51
1634.950000	6.56577e-51
1634.900000	6.58984e-51
1634.850000	6.614e-51
1634.800000	6.63825e-51
1634.750000	6.66259e-51
1634.700000	6.68702e-51
1634.650000	6.71154e-51
1634.600000	6.73615e-51
1634.550000	6.76085e-51
1634.500000	6.78564e-51
1634.450000	6.81052e-51
1634.400000	6.83549e-51
1634.350000	6.86056e-51
1634.300000	6.88571e-51
1634.250000	6.91096e-51
1634.200000	6.9363e-51
1634.150000	6.96173e-51
1634.100000	6.98726e-51
1634.050000	7.01288e-51
1634.000000	7.03859e-51
1633.950000	7.0644e-51
1633.900000	7.0903e-51
1633.850000	7.1163e-51
1633.800000	7.14239e-51
1633.750000	7.16858e-51
1633.700000	7.19487e-51
1633.650000	7.22125e-51
1633.600000	7.24772e-51
1633.550000	7.2743e-51
1633.500000	7.30097e-51
1633.450000	7.32774e-51
1633.400000	7.35461e-51
1633.350000	7.38158e-51
1633.300000	7.40864e-51
1633.250000	7.43581e-51
1633.200000	7.46307e-51
1633.150000	7.49044e-51
1633.100000	7.5179e-51
1633.050000	7.54547e-51
1633.000000	7.57313e-51
1632.950000	7.6009e-51
1632.900000	7.62877e-51
1632.850000	7.65674e-51
1632.800000	7.68482e-51
1632.750000	7.71299e-51
1632.700000	7.74127e-51
1632.650000	7.76966e-51
1632.600000	7.79815e-51
1632.550000	7.82674e-51
1632.500000	7.85544e-51
1632.450000	7.88424e-51
1632.400000	7.91315e-51
1632.350000	7.94216e-51
1632.300000	7.97129e-51
1632.250000	8.00051e-51
1632.200000	8.02985e-51
1632.150000	8.05929e-51
1632.100000	8.08884e-51
1632.050000	8.1185e-51
1632.000000	8.14827e-51
1631.950000	8.17815e-51
1631.900000	8.20813e-51
1631.850000	8.23823e-51
1631.800000	8.26843e-51
1631.750000	8.29875e-51
1631.700000	8.32918e-51
1631.650000	8.35972e-51
1631.600000	8.39037e-51
1631.550000	8.42114e-51
1631.500000	8.45201e-51
1631.450000	8.483e-51
1631.400000	8.51411e-51
1631.350000	8.54533e-51
1631.300000	8.57666e-51
1631.250000	8.60811e-51
1631.200000	8.63967e-51
1631.150000	8.67135e-51
1631.100000	8.70314e-51
1631.050000	8.73505e-51
1631.000000	8.76708e-51
1630.950000	8.79923e-51
1630.900000	8.83149e-51
1630.850000	8.86387e-51
1630.800000	8.89637e-51
1630.750000	8.92899e-51
1630.700000	8.96173e-51
1630.650000	8.99459e-51
1630.600000	9.02757e-51
1630.550000	9.06067e-51
1630.500000	9.09389e-51
1630.450000	9.12724e-51
1630.400000	9.1607e-51
1630.350000	9.19429e-51
1630.300000	9.22801e-51
1630.250000	9.26184e-51
1630.200000	9.2958e-51
1630.150000	9.32989e-51
1630.100000	9.36409e-51
1630.050000	9.39843e-51
1630.000000	9.43289e-51
1629.950000	9.46748e-51
1629.900000	9.50219e-51
1629.850000	9.53703e-51
1629.800000	9.572e-51
1629.750000	9.6071e-51
1629.700000	9.64232e-51
1629.650000	9.67768e-51
1629.600000	9.71316e-51
1629.550000	9.74878e-51
1629.500000	9.78452e-51
1629.450000	9.8204e-51
1629.400000	9.85641e-51
1629.350000	9.89255e-51
1629.300000	9.92882e-51
1629.250000	9.96522e-51
1629.200000	1.00018e-50
1629.150000	1.00384e-50
1629.100000	1.00752e-50
1629.050000	1.01122e-50
1629.000000	1.01493e-50
1628.950000	1.01865e-50
1628.900000	1.02238e-50
1628.850000	1.02613e-50
1628.800000	1.02989e-50
1628.750000	1.03367e-50
1628.700000	1.03746e-50
1628.650000	1.04126e-50
1628.600000	1.04508e-50
1628.550000	1.04891e-50
1628.500000	1.05276e-50
1628.450000	1.05662e-50
1628.400000	1.06049e-50
1628.350000	1.06438e-50
1628.300000	1.06829e-50
1628.250000	1.0722e-50
1628.200000	1.07613e-50
1628.150000	1.08008e-50
1628.100000	1.08404e-50
1628.050000	1.08801e-50
1628.000000	1.092e-50
1627.950000	1.09601e-50
1627.900000	1.10003e-50
1627.850000	1.10406e-50
1627.800000	1.10811e-50
1627.750000	1.11217e-50
1627.700000	1.11625e-50
1627.650000	1.12034e-50
1627.600000	1.12445e-50
1627.550000	1.12857e-50
1627.500000	1.13271e-50
1627.450000	1.13686e-50
1627.400000	1.14103e-50
1627.350000	1.14522e-50
1627.300000	1.14941e-50
1627.250000	1.15363e-50
1627.200000	1.15786e-50
1627.150000	1.1621e-50
1627.100000	1.16637e-50
1627.050000	1.17064e-50
1627.000000	1.17493e-50
1626.950000	1.17924e-50
1626.900000	1.18357e-50
1626.850000	1.18791e-50
1626.800000	1.19226e-50
1626.750000	1.19663e-50
1626.700000	1.20102e-50
1626.650000	1.20542e-50
1626.600000	1.20984e-50
1626.550000	1.21428e-50
1626.500000	1.21873e-50
1626.450000	1.2232e-50
1626.400000	1.22769e-50
1626.350000	1.23219e-50
1626.300000	1.23671e-50
1626.250000	1.24124e-50
1626.200000	1.24579e-50
1626.150000	1.25036e-50
1626.100000	1.25494e-50
1626.050000	1.25955e-50
1626.000000	1.26416e-50
1625.950000	1.2688e-50
1625.900000	1.27345e-50
1625.850000	1.27812e-50
1625.800000	1.28281e-50
1625.750000	1.28751e-50
1625.700000	1.29223e-50
1625.650000	1.29697e-50
1625.600000	1.30172e-50
1625.550000	1.3065e-50
1625.500000	1.31129e-50
1625.450000	1.3161e-50
1625.400000	1.32092e-50
1625.350000	1.32576e-50
1625.300000	1.33063e-50
1625.250000	1.3355e-50
1625.200000	1.3404e-50
1625.150000	1.34532e-50
1625.100000	1.35025e-50
1625.050000	1.3552e-50
1625.000000	1.36017e-50
1624.950000	1.36516e-50
1624.900000	1.37016e-50
1624.850000	1.37519e-50
1624.800000	1.38023e-50
1624.750000	1.38529e-50
1624.700000	1.39037e-50
1624.650000	1.39547e-50
1624.600000	1.40058e-50
1624.550000	1.40572e-50
1624.500000	1.41087e-50
1624.450000	1.41604e-50
1624.400000	1.42124e-50
1624.350000	1.42645e-50
1624.300000	1.43168e-50
1624.250000	1.43693e-50
1624.200000	1.4422e-50
1624.150000	1.44748e-50
1624.100000	1.45279e-50
1624.050000	1.45812e-50
1624.000000	1.46346e-50
1623.950000	1.46883e-50
1623.900000	1.47422e-50
1623.850000	1.47962e-50
1623.800000	1.48505e-50
1623.750000	1.49049e-50
1623.700000	1.49596e-50
1623.650000	1.50144e-50
1623.600000	1.50695e-50
1623.550000	1.51247e-50
1623.500000	1.51802e-50
1623.450000	1.52358e-50
1623.400000	1.52917e-50
1623.350000	1.53478e-50
1623.300000	1.54041e-50
1623.250000	1.54605e-50
1623.200000	1.55172e-50
1623.150000	1.55741e-50
1623.100000	1.56312e-50
1623.050000	1.56885e-50
1623.000000	1.57461e-50
1622.950000	1.58038e-50
1622.900000	1.58617e-50
1622.850000	1.59199e-50
1622.800000	1.59783e-50
1622.750000	1.60369e-50
1622.700000	1.60957e-50
1622.650000	1.61547e-50
1622.600000	1.62139e-50
1622.550000	1.62734e-50
1622.500000	1.6333e-50
1622.450000	1.63929e-50
1622.400000	1.6453e-50
1622.350000	1.65133e-50
1622.300000	1.65739e-50
1622.250000	1.66347e-50
1622.200000	1.66957e-50
1622.150000	1.67569e-50
1622.100000	1.68183e-50
1622.050000	1.688e-50
1622.000000	1.69419e-50
1621.950000	1.7004e-50
1621.900000	1.70663e-50
1621.850000	1.71289e-50
1621.800000	1.71917e-50
1621.750000	1.72547e-50
1621.700000	1.7318e-50
1621.650000	1.73815e-50
1621.600000	1.74452e-50
1621.550000	1.75092e-50
1621.500000	1.75734e-50
1621.450000	1.76378e-50
1621.400000	1.77025e-50
1621.350000	1.77674e-50
1621.300000	1.78326e-50
1621.250000	1.7898e-50
1621.200000	1.79636e-50
1621.150000	1.80294e-50
1621.100000	1.80955e-50
1621.050000	1.81619e-50
1621.000000	1.82285e-50
1620.950000	1.82953e-50
1620.900000	1.83624e-50
1620.850000	1.84297e-50
1620.800000	1.84973e-50
1620.750000	1.85651e-50
1620.700000	1.86332e-50
1620.650000	1.87015e-50
1620.600000	1.87701e-50
1620.550000	1.88389e-50
1620.500000	1.8908e-50
1620.450000	1.89773e-50
1620.400000	1.90469e-50
1620.350000	1.91167e-50
1620.300000	1.91868e-50
1620.250000	1.92572e-50
1620.200000	1.93278e-50
1620.150000	1.93987e-50
1620.100000	1.94698e-50
1620.050000	1.95412e-50
1620.000000	1.96128e-50
1619.950000	1.96847e-50
1619.900000	1.97569e-50
1619.850000	1.98293e-50
1619.800000	1.99021e-50
1619.750000	1.9975e-50
1619.700000	2.00483e-50
1619.650000	2.01218e-50
1619.600000	2.01956e-50
1619.550000	2.02696e-50
1619.500000	2.03439e-50
1619.450000	2.04185e-50
1619.400000	2.04934e-50
1619.350000	2.05685e-50
1619.300000	2.06439e-50
1619.250000	2.07196e-50
1619.200000	2.07956e-50
1619.150000	2.08719e-50
1619.100000	2.09484e-50
1619.050000	2.10252e-50
1619.000000	2.11023e-50
1618.950000	2.11797e-50
1618.900000	2.12573e-50
1618.850000	2.13353e-50
1618.800000	2.14135e-50
1618.750000	2.1492e-50
1618.700000	2.15708e-50
1618.650000	2.16499e-50
1618.600000	2.17293e-50
1618.550000	2.18089e-50
1618.500000	2.18889e-50
1618.450000	2.19692e-50
1618.400000	2.20497e-50
1618.350000	2.21306e-50
1618.300000	2.22117e-50
1618.250000	2.22931e-50
1618.200000	2.23749e-50
1618.150000	2.24569e-50
1618.100000	2.25393e-50
1618.050000	2.26219e-50
1618.000000	2.27049e-50
1617.950000	2.27881e-50
1617.900000	2.28717e-50
1617.850000	2.29555e-50
1617.800000	2.30397e-50
1617.750000	2.31242e-50
1617.700000	2.32089e-50
1617.650000	2.3294e-50
1617.600000	2.33795e-50
1617.550000	2.34652e-50
1617.500000	2.35512e-50
1617.450000	2.36376e-50
1617.400000	2.37242e-50
1617.350000	2.38112e-50
1617.300000	2.38985e-50
1617.250000	2.39862e-50
1617.200000	2.40741e-50
1617.150000	2.41624e-50
1617.100000	2.4251e-50
1617.050000	2.43399e-50
1617.000000	2.44291e-50
1616.950000	2.45187e-50
1616.900000	2.46086e-50
1616.850000	2.46988e-50
1616.800000	2.47894e-50
1616.750000	2.48803e-50
1616.700000	2.49715e-50
1616.650000	2.50631e-50
1616.600000	2.5155e-50
1616.550000	2.52472e-50
1616.500000	2.53398e-50
1616.450000	2.54327e-50
1616.400000	2.55259e-50
1616.350000	2.56195e-50
1616.300000	2.57135e-50
1616.250000	2.58077e-50
1616.200000	2.59024e-50
1616.150000	2.59973e-50
1616.100000	2.60927e-50
1616.050000	2.61883e-50
1616.000000	2.62843e-50
1615.950000	2.63807e-50
1615.900000	2.64774e-50
1615.850000	2.65745e-50
1615.800000	2.6672e-50
1615.750000	2.67698e-50
1615.700000	2.68679e-50
1615.650000	2.69664e-50
1615.600000	2.70653e-50
1615.550000	2.71645e-50
1615.500000	2.72641e-50
1615.450000	2.73641e-50
1615.400000	2.74644e-50
1615.350000	2.75651e-50
1615.300000	2.76662e-50
1615.250000	2.77676e-50
1615.200000	2.78695e-50
1615.150000	2.79716e-50
1615.100000	2.80742e-50
1615.050000	2.81771e-50
1615.000000	2.82805e-50
1614.950000	2.83841e-50
1614.900000	2.84882e-50
1614.850000	2.85927e-50
1614.800000	2.86975e-50
1614.750000	2.88027e-50
1614.700000	2.89083e-50
1614.650000	2.90143e-50
1614.600000	2.91207e-50
1614.550000	2.92275e-50
1614.500000	2.93347e-50
1614.450000	2.94422e-50
1614.400000	2.95502e-50
1614.350000	2.96585e-50
1614.300000	2.97673e-50
1614.250000	2.98764e-50
1614.200000	2.99859e-50
1614.150000	3.00959e-50
1614.100000	3.02062e-50
1614.050000	3.0317e-50
1614.000000	3.04281e-50
1613.950000	3.05397e-50
1613.900000	3.06517e-50
1613.850000	3.07641e-50
1613.800000	3.08769e-50
1613.750000	3.09901e-50
1613.700000	3.11037e-50
1613.650000	3.12178e-50
1613.600000	3.13322e-50
1613.550000	3.14471e-50
1613.500000	3.15624e-50
1613.450000	3.16781e-50
1613.400000	3.17943e-50
1613.350000	3.19109e-50
1613.300000	3.20279e-50
1613.250000	3.21453e-50
1613.200000	3.22632e-50
1613.150000	3.23814e-50
1613.100000	3.25002e-50
1613.050000	3.26193e-50
1613.000000	3.27389e-50
1612.950000	3.2859e-50
1612.900000	3.29795e-50
1612.850000	3.31004e-50
1612.800000	3.32217e-50
1612.750000	3.33436e-50
1612.700000	3.34658e-50
1612.650000	3.35885e-50
1612.600000	3.37117e-50
1612.550000	3.38353e-50
1612.500000	3.39593e-50
1612.450000	3.40839e-50
1612.400000	3.42088e-50
1612.350000	3.43343e-50
1612.300000	3.44601e-50
1612.250000	3.45865e-50
1612.200000	3.47133e-50
1612.150000	3.48406e-50
1612.100000	3.49683e-50
1612.050000	3.50965e-50
1612.000000	3.52252e-50
1611.950000	3.53544e-50
1611.900000	3.5484e-50
1611.850000	3.56141e-50
1611.800000	3.57447e-50
1611.750000	3.58758e-50
1611.700000	3.60073e-50
1611.650000	3.61393e-50
1611.600000	3.62718e-50
1611.550000	3.64048e-50
1611.500000	3.65383e-50
1611.450000	3.66723e-50
1611.400000	3.68067e-50
1611.350000	3.69417e-50
1611.300000	3.70771e-50
1611.250000	3.72131e-50
1611.200000	3.73495e-50
1611.150000	3.74865e-50
1611.100000	3.76239e-50
1611.050000	3.77619e-50
1611.000000	3.79003e-50
1610.950000	3.80393e-50
1610.900000	3.81788e-50
1610.850000	3.83187e-50
1610.800000	3.84592e-50
1610.750000	3.86002e-50
1610.700000	3.87418e-50
1610.650000	3.88838e-50
1610.600000	3.90264e-50
1610.550000	3.91695e-50
1610.500000	3.93131e-50
1610.450000	3.94572e-50
1610.400000	3.96019e-50
1610.350000	3.97471e-50
1610.300000	3.98929e-50
1610.250000	4.00391e-50
1610.200000	4.01859e-50
1610.150000	4.03333e-50
1610.100000	4.04812e-50
1610.050000	4.06296e-50
1610.000000	4.07786e-50
1609.950000	4.09281e-50
1609.900000	4.10781e-50
1609.850000	4.12288e-50
1609.800000	4.13799e-50
1609.750000	4.15316e-50
1609.700000	4.16839e-50
1609.650000	4.18368e-50
1609.600000	4.19902e-50
1609.550000	4.21441e-50
1609.500000	4.22986e-50
1609.450000	4.24537e-50
1609.400000	4.26094e-50
1609.350000	4.27656e-50
1609.300000	4.29224e-50
1609.250000	4.30798e-50
1609.200000	4.32377e-50
1609.150000	4.33963e-50
1609.100000	4.35554e-50
1609.050000	4.37151e-50
1609.000000	4.38754e-50
1608.950000	4.40362e-50
1608.900000	4.41977e-50
1608.850000	4.43598e-50
1608.800000	4.45224e-50
1608.750000	4.46856e-50
1608.700000	4.48495e-50
1608.650000	4.50139e-50
1608.600000	4.5179e-50
1608.550000	4.53446e-50
1608.500000	4.55109e-50
1608.450000	4.56778e-50
1608.400000	4.58452e-50
1608.350000	4.60133e-50
1608.300000	4.6182e-50
1608.250000	4.63514e-50
1608.200000	4.65213e-50
1608.150000	4.66919e-50
1608.100000	4.68631e-50
1608.050000	4.70349e-50
1608.000000	4.72074e-50
1607.950000	4.73805e-50
1607.900000	4.75542e-50
1607.850000	4.77285e-50
1607.800000	4.79035e-50
1607.750000	4.80792e-50
1607.700000	4.82555e-50
1607.650000	4.84324e-50
1607.600000	4.861e-50
1607.550000	4.87882e-50
1607.500000	4.89671e-50
1607.450000	4.91466e-50
1607.400000	4.93268e-50
1607.350000	4.95077e-50
1607.300000	4.96892e-50
1607.250000	4.98714e-50
1607.200000	5.00542e-50
1607.150000	5.02378e-50
1607.100000	5.0422e-50
1607.050000	5.06068e-50
1607.000000	5.07924e-50
1606.950000	5.09786e-50
1606.900000	5.11655e-50
1606.850000	5.13531e-50
1606.800000	5.15414e-50
1606.750000	5.17304e-50
1606.700000	5.19201e-50
1606.650000	5.21105e-50
1606.600000	5.23015e-50
1606.550000	5.24933e-50
1606.500000	5.26858e-50
1606.450000	5.28789e-50
1606.400000	5.30728e-50
1606.350000	5.32674e-50
1606.300000	5.34627e-50
1606.250000	5.36587e-50
1606.200000	5.38555e-50
1606.150000	5.40529e-50
1606.100000	5.42511e-50
1606.050000	5.445e-50
1606.000000	5.46497e-50
1605.950000	5.48501e-50
1605.900000	5.50512e-50
1605.850000	5.5253e-50
1605.800000	5.54556e-50
1605.750000	5.56589e-50
1605.700000	5.5863e-50
1605.650000	5.60678e-50
1605.600000	5.62734e-50
1605.550000	5.64797e-50
1605.500000	5.66868e-50
1605.450000	5.68947e-50
1605.400000	5.71033e-50
1605.350000	5.73126e-50
1605.300000	5.75228e-50
1605.250000	5.77337e-50
1605.200000	5.79454e-50
1605.150000	5.81578e-50
1605.100000	5.83711e-50
1605.050000	5.85851e-50
1605.000000	5.87999e-50
1604.950000	5.90155e-50
1604.900000	5.92319e-50
1604.850000	5.9449e-50
1604.800000	5.9667e-50
1604.750000	5.98858e-50
1604.700000	6.01053e-50
1604.650000	6.03257e-50
1604.600000	6.05469e-50
1604.550000	6.07689e-50
1604.500000	6.09917e-50
1604.450000	6.12153e-50
1604.400000	6.14398e-50
1604.350000	6.16651e-50
1604.300000	6.18912e-50
1604.250000	6.21181e-50
1604.200000	6.23458e-50
1604.150000	6.25744e-50
1604.100000	6.28039e-50
1604.050000	6.30341e-50
1604.000000	6.32653e-50
1603.950000	6.34972e-50
1603.900000	6.373e-50
1603.850000	6.39637e-50
1603.800000	6.41982e-50
1603.750000	6.44336e-50
1603.700000	6.46699e-50
1603.650000	6.4907e-50
1603.600000	6.5145e-50
1603.550000	6.53838e-50
1603.500000	6.56235e-50
1603.450000	6.58642e-50
1603.400000	6.61056e-50
1603.350000	6.6348e-50
1603.300000	6.65913e-50
1603.250000	6.68355e-50
1603.200000	6.70805e-50
1603.150000	6.73265e-50
1603.100000	6.75733e-50
1603.050000	6.78211e-50
1603.000000	6.80697e-50
1602.950000	6.83193e-50
1602.900000	6.85698e-50
1602.850000	6.88212e-50
1602.800000	6.90736e-50
1602.750000	6.93268e-50
1602.700000	6.9581e-50
1602.650000	6.98361e-50
1602.600000	7.00922e-50
1602.550000	7.03492e-50
1602.500000	7.06071e-50
1602.450000	7.0866e-50
1602.400000	7.11258e-50
1602.350000	7.13866e-50
1602.300000	7.16484e-50
1602.250000	7.19111e-50
1602.200000	7.21747e-50
1602.150000	7.24393e-50
1602.100000	7.27049e-50
1602.050000	7.29715e-50
1602.000000	7.32391e-50
1601.950000	7.35076e-50
1601.900000	7.37771e-50
1601.850000	7.40476e-50
1601.800000	7.43191e-50
1601.750000	7.45916e-50
1601.700000	7.48651e-50
1601.650000	7.51396e-50
1601.600000	7.54151e-50
1601.550000	7.56916e-50
1601.500000	7.59691e-50
1601.450000	7.62477e-50
1601.400000	7.65272e-50
1601.350000	7.68078e-50
1601.300000	7.70894e-50
1601.250000	7.73721e-50
1601.200000	7.76558e-50
1601.150000	7.79405e-50
1601.100000	7.82263e-50
1601.050000	7.85131e-50
1601.000000	7.8801e-50
1600.950000	7.90899e-50
1600.900000	7.93799e-50
1600.850000	7.96709e-50
1600.800000	7.9963e-50
1600.750000	8.02562e-50
1600.700000	8.05505e-50
1600.650000	8.08458e-50
1600.600000	8.11422e-50
1600.550000	8.14398e-50
1600.500000	8.17384e-50
1600.450000	8.2038e-50
1600.400000	8.23388e-50
1600.350000	8.26407e-50
1600.300000	8.29437e-50
1600.250000	8.32479e-50
1600.200000	8.35531e-50
1600.150000	8.38594e-50
1600.100000	8.41669e-50
1600.050000	8.44755e-50
1600.000000	8.47852e-50
1599.950000	8.50961e-50
1599.900000	8.54081e-50
1599.850000	8.57213e-50
1599.800000	8.60356e-50
1599.750000	8.6351e-50
1599.700000	8.66676e-50
1599.650000	8.69854e-50
1599.600000	8.73043e-50
1599.550000	8.76244e-50
1599.500000	8.79457e-50
1599.450000	8.82681e-50
1599.400000	8.85918e-50
1599.350000	8.89166e-50
1599.300000	8.92426e-50
1599.250000	8.95698e-50
1599.200000	8.98982e-50
1599.150000	9.02278e-50
1599.100000	9.05587e-50
1599.050000	9.08907e-50
1599.000000	9.12239e-50
1598.950000	9.15584e-50
1598.900000	9.18941e-50
1598.850000	9.22311e-50
1598.800000	9.25692e-50
1598.750000	9.29086e-50
1598.700000	9.32493e-50
1598.650000	9.35912e-50
1598.600000	9.39343e-50
1598.550000	9.42787e-50
1598.500000	9.46244e-50
1598.450000	9.49713e-50
1598.400000	9.53196e-50
1598.350000	9.56691e-50
1598.300000	9.60198e-50
1598.250000	9.63719e-50
1598.200000	9.67252e-50
1598.150000	9.70799e-50
1598.100000	9.74358e-50
1598.050000	9.77931e-50
1598.000000	9.81516e-50
1597.950000	9.85115e-50
1597.900000	9.88727e-50
1597.850000	9.92352e-50
1597.800000	9.9599e-50
1597.750000	9.99642e-50
1597.700000	1.00331e-49
1597.650000	1.00699e-49
1597.600000	1.01068e-49
1597.550000	1.01438e-49
1597.500000	1.0181e-49
1597.450000	1.02184e-49
1597.400000	1.02558e-49
1597.350000	1.02934e-49
1597.300000	1.03312e-49
1597.250000	1.0369e-49
1597.200000	1.04071e-49
1597.150000	1.04452e-49
1597.100000	1.04835e-49
1597.050000	1.0522e-49
1597.000000	1.05605e-49
1596.950000	1.05993e-49
1596.900000	1.06381e-49
1596.850000	1.06771e-49
1596.800000	1.07163e-49
1596.750000	1.07556e-49
1596.700000	1.0795e-49
1596.650000	1.08346e-49
1596.600000	1.08743e-49
1596.550000	1.09142e-49
1596.500000	1.09542e-49
1596.450000	1.09944e-49
1596.400000	1.10347e-49
1596.350000	1.10751e-49
1596.300000	1.11157e-49
1596.250000	1.11565e-49
1596.200000	1.11974e-49
1596.150000	1.12384e-49
1596.100000	1.12797e-49
1596.050000	1.1321e-49
1596.000000	1.13625e-49
1595.950000	1.14042e-49
1595.900000	1.1446e-49
1595.850000	1.1488e-49
1595.800000	1.15301e-49
1595.750000	1.15724e-49
1595.700000	1.16148e-49
1595.650000	1.16574e-49
1595.600000	1.17001e-49
1595.550000	1.1743e-49
1595.500000	1.17861e-49
1595.450000	1.18293e-49
1595.400000	1.18727e-49
1595.350000	1.19162e-49
1595.300000	1.19599e-49
1595.250000	1.20037e-49
1595.200000	1.20477e-49
1595.150000	1.20919e-49
1595.100000	1.21362e-49
1595.050000	1.21807e-49
1595.000000	1.22254e-49
1594.950000	1.22702e-49
1594.900000	1.23152e-49
1594.850000	1.23604e-49
1594.800000	1.24057e-49
1594.750000	1.24512e-49
1594.700000	1.24968e-49
1594.650000	1.25426e-49
1594.600000	1.25886e-49
1594.550000	1.26348e-49
1594.500000	1.26811e-49
1594.450000	1.27276e-49
1594.400000	1.27743e-49
1594.350000	1.28211e-49
1594.300000	1.28681e-49
1594.250000	1.29153e-49
1594.200000	1.29627e-49
1594.150000	1.30102e-49
1594.100000	1.30579e-49
1594.050000	1.31058e-49
1594.000000	1.31538e-49
1593.950000	1.3202e-49
1593.900000	1.32504e-49
1593.850000	1.3299e-49
1593.800000	1.33478e-49
1593.750000	1.33967e-49
1593.700000	1.34458e-49
1593.650000	1.34951e-49
1593.600000	1.35446e-49
1593.550000	1.35943e-49
1593.500000	1.36441e-49
1593.450000	1.36942e-49
1593.400000	1.37444e-49
1593.350000	1.37948e-49
1593.300000	1.38453e-49
1593.250000	1.38961e-49
1593.200000	1.3947e-49
1593.150000	1.39982e-49
1593.100000	1.40495e-49
1593.050000	1.4101e-49
1593.000000	1.41527e-49
1592.950000	1.42046e-49
1592.900000	1.42567e-49
1592.850000	1.4309e-49
1592.800000	1.43614e-49
1592.750000	1.44141e-49
1592.700000	1.44669e-49
1592.650000	1.452e-49
1592.600000	1.45732e-49
1592.550000	1.46266e-49
1592.500000	1.46803e-49
1592.450000	1.47341e-49
1592.400000	1.47881e-49
1592.350000	1.48423e-49
1592.300000	1.48968e-49
1592.250000	1.49514e-49
1592.200000	1.50062e-49
1592.150000	1.50612e-49
1592.100000	1.51164e-49
1592.050000	1.51719e-49
1592.000000	1.52275e-49
1591.950000	1.52833e-49
1591.900000	1.53394e-49
1591.850000	1.53956e-49
1591.800000	1.5452e-49
1591.750000	1.55087e-49
1591.700000	1.55656e-49
1591.650000	1.56226e-49
1591.600000	1.56799e-49
1591.550000	1.57374e-49
1591.500000	1.57951e-49
1591.450000	1.5853e-49
1591.400000	1.59111e-49
1591.350000	1.59695e-49
1591.300000	1.6028e-49
1591.250000	1.60868e-49
1591.200000	1.61458e-49
1591.150000	1.6205e-49
1591.100000	1.62644e-49
1591.050000	1.6324e-49
1591.000000	1.63839e-49
1590.950000	1.6444e-49
1590.900000	1.65042e-49
1590.850000	1.65648e-49
1590.800000	1.66255e-49
1590.750000	1.66864e-49
1590.700000	1.67476e-49
1590.650000	1.6809e-49
1590.600000	1.68707e-49
1590.550000	1.69325e-49
1590.500000	1.69946e-49
1590.450000	1.70569e-49
1590.400000	1.71194e-49
1590.350000	1.71822e-49
1590.300000	1.72452e-49
1590.250000	1.73084e-49
1590.200000	1.73719e-49
1590.150000	1.74356e-49
1590.100000	1.74995e-49
1590.050000	1.75637e-49
1590.000000	1.76281e-49
1589.950000	1.76927e-49
1589.900000	1.77576e-49
1589.850000	1.78227e-49
1589.800000	1.7888e-49
1589.750000	1.79536e-49
1589.700000	1.80195e-49
1589.650000	1.80855e-49
1589.600000	1.81518e-49
1589.550000	1.82184e-49
1589.500000	1.82852e-49
1589.450000	1.83522e-49
1589.400000	1.84195e-49
1589.350000	1.8487e-49
1589.300000	1.85548e-49
1589.250000	1.86229e-49
1589.200000	1.86911e-49
1589.150000	1.87597e-49
1589.100000	1.88284e-49
1589.050000	1.88975e-49
1589.000000	1.89668e-49
1588.950000	1.90363e-49
1588.900000	1.91061e-49
1588.850000	1.91762e-49
1588.800000	1.92465e-49
1588.750000	1.9317e-49
1588.700000	1.93879e-49
1588.650000	1.94589e-49
1588.600000	1.95303e-49
1588.550000	1.96019e-49
1588.500000	1.96738e-49
1588.450000	1.97459e-49
1588.400000	1.98183e-49
1588.350000	1.9891e-49
1588.300000	1.99639e-49
1588.250000	2.00371e-49
1588.200000	2.01106e-49
1588.150000	2.01843e-49
1588.100000	2.02583e-49
1588.050000	2.03326e-49
1588.000000	2.04071e-49
1587.950000	2.04819e-49
1587.900000	2.0557e-49
1587.850000	2.06324e-49
1587.800000	2.07081e-49
1587.750000	2.0784e-49
1587.700000	2.08602e-49
1587.650000	2.09367e-49
1587.600000	2.10134e-49
1587.550000	2.10905e-49
1587.500000	2.11678e-49
1587.450000	2.12454e-49
1587.400000	2.13233e-49
1587.350000	2.14015e-49
1587.300000	2.148e-49
1587.250000	2.15587e-49
1587.200000	2.16378e-49
1587.150000	2.17171e-49
1587.100000	2.17967e-49
1587.050000	2.18766e-49
1587.000000	2.19568e-49
1586.950000	2.20373e-49
1586.900000	2.21181e-49
1586.850000	2.21992e-49
1586.800000	2.22806e-49
1586.750000	2.23623e-49
1586.700000	2.24443e-49
1586.650000	2.25266e-49
1586.600000	2.26092e-49
1586.550000	2.26921e-49
1586.500000	2.27753e-49
1586.450000	2.28588e-49
1586.400000	2.29426e-49
1586.350000	2.30267e-49
1586.300000	2.31112e-49
1586.250000	2.31959e-49
1586.200000	2.32809e-49
1586.150000	2.33663e-49
1586.100000	2.3452e-49
1586.050000	2.3538e-49
1586.000000	2.36243e-49
1585.950000	2.37109e-49
1585.900000	2.37978e-49
1585.850000	2.38851e-49
1585.800000	2.39726e-49
1585.750000	2.40605e-49
1585.700000	2.41487e-49
1585.650000	2.42373e-49
1585.600000	2.43261e-49
1585.550000	2.44153e-49
1585.500000	2.45049e-49
1585.450000	2.45947e-49
1585.400000	2.46849e-49
1585.350000	2.47754e-49
1585.300000	2.48662e-49
1585.250000	2.49574e-49
1585.200000	2.50489e-49
1585.150000	2.51407e-49
1585.100000	2.52329e-49
1585.050000	2.53254e-49
1585.000000	2.54183e-49
1584.950000	2.55115e-49
1584.900000	2.5605e-49
1584.850000	2.56989e-49
1584.800000	2.57931e-49
1584.750000	2.58877e-49
1584.700000	2.59826e-49
1584.650000	2.60779e-49
1584.600000	2.61735e-49
1584.550000	2.62694e-49
1584.500000	2.63658e-49
1584.450000	2.64624e-49
1584.400000	2.65594e-49
1584.350000	2.66568e-49
1584.300000	2.67546e-49
1584.250000	2.68527e-49
1584.200000	2.69511e-49
1584.150000	2.70499e-49
1584.100000	2.71491e-49
1584.050000	2.72486e-49
1584.000000	2.73486e-49
1583.950000	2.74488e-49
1583.900000	2.75495e-49
1583.850000	2.76505e-49
1583.800000	2.77518e-49
1583.750000	2.78536e-49
1583.700000	2.79557e-49
1583.650000	2.80582e-49
1583.600000	2.81611e-49
1583.550000	2.82643e-49
1583.500000	2.8368e-49
1583.450000	2.8472e-49
1583.400000	2.85764e-49
1583.350000	2.86812e-49
1583.300000	2.87863e-49
1583.250000	2.88919e-49
1583.200000	2.89978e-49
1583.150000	2.91041e-49
1583.100000	2.92108e-49
1583.050000	2.93179e-49
1583.000000	2.94254e-49
1582.950000	2.95333e-49
1582.900000	2.96416e-49
1582.850000	2.97502e-49
1582.800000	2.98593e-49
1582.750000	2.99688e-49
1582.700000	3.00787e-49
1582.650000	3.0189e-49
1582.600000	3.02996e-49
1582.550000	3.04107e-49
1582.500000	3.05222e-49
1582.450000	3.06341e-49
1582.400000	3.07465e-49
1582.350000	3.08592e-49
1582.300000	3.09723e-49
1582.250000	3.10859e-49
1582.200000	3.11999e-49
1582.150000	3.13143e-49
1582.100000	3.14291e-49
1582.050000	3.15443e-49
1582.000000	3.166e-49
1581.950000	3.1776e-49
1581.900000	3.18925e-49
1581.850000	3.20095e-49
1581.800000	3.21268e-49
1581.750000	3.22446e-49
1581.700000	3.23629e-49
1581.650000	3.24815e-49
1581.600000	3.26006e-49
1581.550000	3.27201e-49
1581.500000	3.28401e-49
1581.450000	3.29605e-49
1581.400000	3.30814e-49
1581.350000	3.32026e-49
1581.300000	3.33244e-49
1581.250000	3.34466e-49
1581.200000	3.35692e-49
1581.150000	3.36923e-49
1581.100000	3.38158e-49
1581.050000	3.39398e-49
1581.000000	3.40642e-49
1580.950000	3.41891e-49
1580.900000	3.43145e-49
1580.850000	3.44403e-49
1580.800000	3.45665e-49
1580.750000	3.46933e-49
1580.700000	3.48205e-49
1580.650000	3.49482e-49
1580.600000	3.50763e-49
1580.550000	3.52049e-49
1580.500000	3.5334e-49
1580.450000	3.54635e-49
1580.400000	3.55935e-49
1580.350000	3.5724e-49
1580.300000	3.5855e-49
1580.250000	3.59865e-49
1580.200000	3.61184e-49
1580.150000	3.62509e-49
1580.100000	3.63838e-49
1580.050000	3.65172e-49
1580.000000	3.6651e-49
1579.950000	3.67854e-49
1579.900000	3.69203e-49
1579.850000	3.70557e-49
1579.800000	3.71915e-49
1579.750000	3.73279e-49
1579.700000	3.74647e-49
1579.650000	3.76021e-49
1579.600000	3.774e-49
1579.550000	3.78783e-49
1579.500000	3.80172e-49
1579.450000	3.81566e-49
1579.400000	3.82965e-49
1579.350000	3.84369e-49
1579.300000	3.85778e-49
1579.250000	3.87193e-49
1579.200000	3.88612e-49
1579.150000	3.90037e-49
1579.100000	3.91467e-49
1579.050000	3.92903e-49
1579.000000	3.94343e-49
1578.950000	3.95789e-49
1578.900000	3.9724e-49
1578.850000	3.98697e-49
1578.800000	4.00158e-49
1578.750000	4.01626e-49
1578.700000	4.03098e-49
1578.650000	4.04576e-49
1578.600000	4.06059e-49
1578.550000	4.07548e-49
1578.500000	4.09042e-49
1578.450000	4.10542e-49
1578.400000	4.12047e-49
1578.350000	4.13558e-49
1578.300000	4.15074e-49
1578.250000	4.16596e-49
1578.200000	4.18124e-49
1578.150000	4.19657e-49
1578.100000	4.21195e-49
1578.050000	4.2274e-49
1578.000000	4.24289e-49
1577.950000	4.25845e-49
1577.900000	4.27406e-49
1577.850000	4.28973e-49
1577.800000	4.30546e-49
1577.750000	4.32125e-49
1577.700000	4.33709e-49
1577.650000	4.35299e-49
1577.600000	4.36895e-49
1577.550000	4.38497e-49
1577.500000	4.40105e-49
1577.450000	4.41718e-49
1577.400000	4.43338e-49
1577.350000	4.44963e-49
1577.300000	4.46595e-49
1577.250000	4.48232e-49
1577.200000	4.49876e-49
1577.150000	4.51525e-49
1577.100000	4.53181e-49
1577.050000	4.54842e-49
1577.000000	4.5651e-49
1576.950000	4.58184e-49
1576.900000	4.59863e-49
1576.850000	4.61549e-49
1576.800000	4.63242e-49
1576.750000	4.6494e-49
1576.700000	4.66645e-49
1576.650000	4.68356e-49
1576.600000	4.70073e-49
1576.550000	4.71796e-49
1576.500000	4.73526e-49
1576.450000	4.75262e-49
1576.400000	4.77005e-49
1576.350000	4.78754e-49
1576.300000	4.80509e-49
1576.250000	4.82271e-49
1576.200000	4.84039e-49
1576.150000	4.85814e-49
1576.100000	4.87595e-49
1576.050000	4.89383e-49
1576.000000	4.91177e-49
1575.950000	4.92978e-49
1575.900000	4.94785e-49
1575.850000	4.96599e-49
1575.800000	4.9842e-49
1575.750000	5.00247e-49
1575.700000	5.02082e-49
1575.650000	5.03922e-49
1575.600000	5.0577e-49
1575.550000	5.07624e-49
1575.500000	5.09486e-49
1575.450000	5.11353e-49
1575.400000	5.13228e-49
1575.350000	5.1511e-49
1575.300000	5.16999e-49
1575.250000	5.18894e-49
1575.200000	5.20797e-49
1575.150000	5.22706e-49
1575.100000	5.24623e-49
1575.050000	5.26546e-49
1575.000000	5.28477e-49
1574.950000	5.30414e-49
1574.900000	5.32359e-49
1574.850000	5.34311e-49
1574.800000	5.3627e-49
1574.750000	5.38236e-49
1574.700000	5.40209e-49
1574.650000	5.4219e-49
1574.600000	5.44178e-49
1574.550000	5.46173e-49
1574.500000	5.48175e-49
1574.450000	5.50185e-49
1574.400000	5.52203e-49
1574.350000	5.54227e-49
1574.300000	5.56259e-49
1574.250000	5.58299e-49
1574.200000	5.60346e-49
1574.150000	5.624e-49
1574.100000	5.64462e-49
1574.050000	5.66532e-49
1574.000000	5.68609e-49
1573.950000	5.70693e-49
1573.900000	5.72786e-49
1573.850000	5.74886e-49
1573.800000	5.76994e-49
1573.750000	5.79109e-49
1573.700000	5.81232e-49
1573.650000	5.83363e-49
1573.600000	5.85502e-49
1573.550000	5.87649e-49
1573.500000	5.89803e-49
1573.450000	5.91966e-49
1573.400000	5.94136e-49
1573.350000	5.96315e-49
1573.300000	5.98501e-49
1573.250000	6.00695e-49
1573.200000	6.02898e-49
1573.150000	6.05108e-49
1573.100000	6.07327e-49
1573.050000	6.09553e-49
1573.000000	6.11788e-49
1572.950000	6.14031e-49
1572.900000	6.16283e-49
1572.850000	6.18542e-49
1572.800000	6.2081e-49
1572.750000	6.23086e-49
1572.700000	6.25371e-49
1572.650000	6.27664e-49
1572.600000	6.29965e-49
1572.550000	6.32274e-49
1572.500000	6.34593e-49
1572.450000	6.36919e-49
1572.400000	6.39255e-49
1572.350000	6.41598e-49
1572.300000	6.43951e-49
1572.250000	6.46312e-49
1572.200000	6.48681e-49
1572.150000	6.5106e-49
1572.100000	6.53447e-49
1572.050000	6.55842e-49
1572.000000	6.58247e-49
1571.950000	6.6066e-49
1571.900000	6.63083e-49
1571.850000	6.65514e-49
1571.800000	6.67954e-49
1571.750000	6.70403e-49
1571.700000	6.72861e-49
1571.650000	6.75328e-49
1571.600000	6.77804e-49
1571.550000	6.80289e-49
1571.500000	6.82783e-49
1571.450000	6.85286e-49
1571.400000	6.87799e-49
1571.350000	6.90321e-49
1571.300000	6.92852e-49
1571.250000	6.95392e-49
1571.200000	6.97941e-49
1571.150000	7.005e-49
1571.100000	7.03069e-49
1571.050000	7.05646e-49
1571.000000	7.08234e-49
1570.950000	7.1083e-49
1570.900000	7.13436e-49
1570.850000	7.16052e-49
1570.800000	7.18677e-49
1570.750000	7.21312e-49
1570.700000	7.23957e-49
1570.650000	7.26611e-49
1570.600000	7.29275e-49
1570.550000	7.31949e-49
1570.500000	7.34633e-49
1570.450000	7.37326e-49
1570.400000	7.4003e-49
1570.350000	7.42743e-49
1570.300000	7.45466e-49
1570.250000	7.48199e-49
1570.200000	7.50942e-49
1570.150000	7.53696e-49
1570.100000	7.56459e-49
1570.050000	7.59232e-49
1570.000000	7.62016e-49
1569.950000	7.6481e-49
1569.900000	7.67614e-49
1569.850000	7.70428e-49
1569.800000	7.73253e-49
1569.750000	7.76088e-49
1569.700000	7.78934e-49
1569.650000	7.81789e-49
1569.600000	7.84656e-49
1569.550000	7.87533e-49
1569.500000	7.9042e-49
1569.450000	7.93318e-49
1569.400000	7.96227e-49
1569.350000	7.99146e-49
1569.300000	8.02076e-49
1569.250000	8.05017e-49
1569.200000	8.07968e-49
1569.150000	8.1093e-49
1569.100000	8.13904e-49
1569.050000	8.16888e-49
1569.000000	8.19883e-49
1568.950000	8.22889e-49
1568.900000	8.25906e-49
1568.850000	8.28934e-49
1568.800000	8.31973e-49
1568.750000	8.35023e-49
1568.700000	8.38085e-49
1568.650000	8.41158e-49
1568.600000	8.44242e-49
1568.550000	8.47337e-49
1568.500000	8.50444e-49
1568.450000	8.53562e-49
1568.400000	8.56691e-49
1568.350000	8.59832e-49
1568.300000	8.62984e-49
1568.250000	8.66148e-49
1568.200000	8.69324e-49
1568.150000	8.72511e-49
1568.100000	8.7571e-49
1568.050000	8.78921e-49
1568.000000	8.82143e-49
1567.950000	8.85378e-49
1567.900000	8.88624e-49
1567.850000	8.91882e-49
1567.800000	8.95152e-49
1567.750000	8.98434e-49
1567.700000	9.01728e-49
1567.650000	9.05034e-49
1567.600000	9.08352e-49
1567.550000	9.11682e-49
1567.500000	9.15025e-49
1567.450000	9.1838e-49
1567.400000	9.21747e-49
1567.350000	9.25126e-49
1567.300000	9.28518e-49
1567.250000	9.31923e-49
1567.200000	9.35339e-49
1567.150000	9.38769e-49
1567.100000	9.42211e-49
1567.050000	9.45665e-49
1567.000000	9.49132e-49
1566.950000	9.52612e-49
1566.900000	9.56105e-49
1566.850000	9.5961e-49
1566.800000	9.63128e-49
1566.750000	9.6666e-49
1566.700000	9.70204e-49
1566.650000	9.73761e-49
1566.600000	9.77331e-49
1566.550000	9.80914e-49
1566.500000	9.84511e-49
1566.450000	9.8812e-49
1566.400000	9.91743e-49
1566.350000	9.95379e-49
1566.300000	9.99029e-49
1566.250000	1.00269e-48
1566.200000	1.00637e-48
1566.150000	1.01006e-48
1566.100000	1.01376e-48
1566.050000	1.01748e-48
1566.000000	1.02121e-48
1565.950000	1.02495e-48
1565.900000	1.02871e-48
1565.850000	1.03248e-48
1565.800000	1.03627e-48
1565.750000	1.04007e-48
1565.700000	1.04388e-48
1565.650000	1.04771e-48
1565.600000	1.05155e-48
1565.550000	1.0554e-48
1565.500000	1.05927e-48
1565.450000	1.06316e-48
1565.400000	1.06705e-48
1565.350000	1.07097e-48
1565.300000	1.07489e-48
1565.250000	1.07883e-48
1565.200000	1.08279e-48
1565.150000	1.08676e-48
1565.100000	1.09074e-48
1565.050000	1.09474e-48
1565.000000	1.09876e-48
1564.950000	1.10279e-48
1564.900000	1.10683e-48
1564.850000	1.11089e-48
1564.800000	1.11496e-48
1564.750000	1.11905e-48
1564.700000	1.12315e-48
1564.650000	1.12727e-48
1564.600000	1.1314e-48
1564.550000	1.13555e-48
1564.500000	1.13971e-48
1564.450000	1.14389e-48
1564.400000	1.14809e-48
1564.350000	1.15229e-48
1564.300000	1.15652e-48
1564.250000	1.16076e-48
1564.200000	1.16502e-48
1564.150000	1.16929e-48
1564.100000	1.17357e-48
1564.050000	1.17788e-48
1564.000000	1.18219e-48
1563.950000	1.18653e-48
1563.900000	1.19088e-48
1563.850000	1.19525e-48
1563.800000	1.19963e-48
1563.750000	1.20403e-48
1563.700000	1.20844e-48
1563.650000	1.21287e-48
1563.600000	1.21732e-48
1563.550000	1.22178e-48
1563.500000	1.22626e-48
1563.450000	1.23076e-48
1563.400000	1.23527e-48
1563.350000	1.2398e-48
1563.300000	1.24434e-48
1563.250000	1.24891e-48
1563.200000	1.25348e-48
1563.150000	1.25808e-48
1563.100000	1.26269e-48
1563.050000	1.26732e-48
1563.000000	1.27197e-48
1562.950000	1.27663e-48
1562.900000	1.28131e-48
1562.850000	1.28601e-48
1562.800000	1.29073e-48
1562.750000	1.29546e-48
1562.700000	1.30021e-48
1562.650000	1.30497e-48
1562.600000	1.30976e-48
1562.550000	1.31456e-48
1562.500000	1.31938e-48
1562.450000	1.32422e-48
1562.400000	1.32907e-48
1562.350000	1.33395e-48
1562.300000	1.33884e-48
1562.250000	1.34374e-48
1562.200000	1.34867e-48
1562.150000	1.35362e-48
1562.100000	1.35858e-48
1562.050000	1.36356e-48
1562.000000	1.36856e-48
1561.950000	1.37358e-48
1561.900000	1.37861e-48
1561.850000	1.38367e-48
1561.800000	1.38874e-48
1561.750000	1.39383e-48
1561.700000	1.39894e-48
1561.650000	1.40407e-48
1561.600000	1.40922e-48
1561.550000	1.41439e-48
1561.500000	1.41957e-48
1561.450000	1.42478e-48
1561.400000	1.43e-48
1561.350000	1.43524e-48
1561.300000	1.44051e-48
1561.250000	1.44579e-48
1561.200000	1.45109e-48
1561.150000	1.45641e-48
1561.100000	1.46175e-48
1561.050000	1.46711e-48
1561.000000	1.47249e-48
1560.950000	1.47788e-48
1560.900000	1.4833e-48
1560.850000	1.48874e-48
1560.800000	1.4942e-48
1560.750000	1.49968e-48
1560.700000	1.50518e-48
1560.650000	1.51069e-48
1560.600000	1.51623e-48
1560.550000	1.52179e-48
1560.500000	1.52737e-48
1560.450000	1.53297e-48
1560.400000	1.53859e-48
1560.350000	1.54423e-48
1560.300000	1.54989e-48
1560.250000	1.55558e-48
1560.200000	1.56128e-48
1560.150000	1.567e-48
1560.100000	1.57275e-48
1560.050000	1.57852e-48
1560.000000	1.5843e-48
1559.950000	1.59011e-48
1559.900000	1.59594e-48
1559.850000	1.60179e-48
1559.800000	1.60767e-48
1559.750000	1.61356e-48
1559.700000	1.61948e-48
1559.650000	1.62541e-48
1559.600000	1.63137e-48
1559.550000	1.63735e-48
1559.500000	1.64336e-48
1559.450000	1.64938e-48
1559.400000	1.65543e-48
1559.350000	1.6615e-48
1559.300000	1.66759e-48
1559.250000	1.6737e-48
1559.200000	1.67984e-48
1559.150000	1.686e-48
1559.100000	1.69218e-48
1559.050000	1.69838e-48
1559.000000	1.70461e-48
1558.950000	1.71086e-48
1558.900000	1.71713e-48
1558.850000	1.72343e-48
1558.800000	1.72975e-48
1558.750000	1.73609e-48
1558.700000	1.74245e-48
1558.650000	1.74884e-48
1558.600000	1.75526e-48
1558.550000	1.76169e-48
1558.500000	1.76815e-48
1558.450000	1.77463e-48
1558.400000	1.78114e-48
1558.350000	1.78767e-48
1558.300000	1.79422e-48
1558.250000	1.8008e-48
1558.200000	1.8074e-48
1558.150000	1.81403e-48
1558.100000	1.82068e-48
1558.050000	1.82736e-48
1558.000000	1.83406e-48
1557.950000	1.84078e-48
1557.900000	1.84753e-48
1557.850000	1.8543e-48
1557.800000	1.8611e-48
1557.750000	1.86792e-48
1557.700000	1.87477e-48
1557.650000	1.88165e-48
1557.600000	1.88855e-48
1557.550000	1.89547e-48
1557.500000	1.90242e-48
1557.450000	1.90939e-48
1557.400000	1.91639e-48
1557.350000	1.92342e-48
1557.300000	1.93047e-48
1557.250000	1.93755e-48
1557.200000	1.94465e-48
1557.150000	1.95178e-48
1557.100000	1.95894e-48
1557.050000	1.96612e-48
1557.000000	1.97333e-48
1556.950000	1.98056e-48
1556.900000	1.98783e-48
1556.850000	1.99511e-48
1556.800000	2.00243e-48
1556.750000	2.00977e-48
1556.700000	2.01714e-48
1556.650000	2.02453e-48
1556.600000	2.03196e-48
1556.550000	2.03941e-48
1556.500000	2.04688e-48
1556.450000	2.05439e-48
1556.400000	2.06192e-48
1556.350000	2.06948e-48
1556.300000	2.07707e-48
1556.250000	2.08468e-48
1556.200000	2.09233e-48
1556.150000	2.1e-48
1556.100000	2.1077e-48
1556.050000	2.11542e-48
1556.000000	2.12318e-48
1555.950000	2.13096e-48
1555.900000	2.13878e-48
1555.850000	2.14662e-48
1555.800000	2.15449e-48
1555.750000	2.16239e-48
1555.700000	2.17032e-48
1555.650000	2.17827e-48
1555.600000	2.18626e-48
1555.550000	2.19427e-48
1555.500000	2.20232e-48
1555.450000	2.21039e-48
1555.400000	2.2185e-48
1555.350000	2.22663e-48
1555.300000	2.2348e-48
1555.250000	2.24299e-48
1555.200000	2.25121e-48
1555.150000	2.25947e-48
1555.100000	2.26775e-48
1555.050000	2.27606e-48
1555.000000	2.28441e-48
1554.950000	2.29278e-48
1554.900000	2.30119e-48
1554.850000	2.30963e-48
1554.800000	2.3181e-48
1554.750000	2.32659e-48
1554.700000	2.33512e-48
1554.650000	2.34369e-48
1554.600000	2.35228e-48
1554.550000	2.3609e-48
1554.500000	2.36956e-48
1554.450000	2.37825e-48
1554.400000	2.38697e-48
1554.350000	2.39572e-48
1554.300000	2.4045e-48
1554.250000	2.41332e-48
1554.200000	2.42216e-48
1554.150000	2.43104e-48
1554.100000	2.43996e-48
1554.050000	2.4489e-48
1554.000000	2.45788e-48
1553.950000	2.46689e-48
1553.900000	2.47594e-48
1553.850000	2.48501e-48
1553.800000	2.49413e-48
1553.750000	2.50327e-48
1553.700000	2.51245e-48
1553.650000	2.52166e-48
1553.600000	2.5309e-48
1553.550000	2.54018e-48
1553.500000	2.5495e-48
1553.450000	2.55884e-48
1553.400000	2.56822e-48
1553.350000	2.57764e-48
1553.300000	2.58709e-48
1553.250000	2.59658e-48
1553.200000	2.6061e-48
1553.150000	2.61565e-48
1553.100000	2.62524e-48
1553.050000	2.63487e-48
1553.000000	2.64453e-48
1552.950000	2.65422e-48
1552.900000	2.66395e-48
1552.850000	2.67372e-48
1552.800000	2.68352e-48
1552.750000	2.69336e-48
1552.700000	2.70324e-48
1552.650000	2.71315e-48
1552.600000	2.72309e-48
1552.550000	2.73308e-48
1552.500000	2.7431e-48
1552.450000	2.75316e-48
1552.400000	2.76325e-48
1552.350000	2.77338e-48
1552.300000	2.78355e-48
1552.250000	2.79375e-48
1552.200000	2.804e-48
1552.150000	2.81428e-48
1552.100000	2.82459e-48
1552.050000	2.83495e-48
1552.000000	2.84534e-48
1551.950000	2.85578e-48
1551.900000	2.86625e-48
1551.850000	2.87675e-48
1551.800000	2.8873e-48
1551.750000	2.89789e-48
1551.700000	2.90851e-48
1551.650000	2.91918e-48
1551.600000	2.92988e-48
1551.550000	2.94062e-48
1551.500000	2.9514e-48
1551.450000	2.96222e-48
1551.400000	2.97308e-48
1551.350000	2.98398e-48
1551.300000	2.99492e-48
1551.250000	3.0059e-48
1551.200000	3.01692e-48
1551.150000	3.02798e-48
1551.100000	3.03909e-48
1551.050000	3.05023e-48
1551.000000	3.06141e-48
1550.950000	3.07264e-48
1550.900000	3.0839e-48
1550.850000	3.09521e-48
1550.800000	3.10656e-48
1550.750000	3.11794e-48
1550.700000	3.12938e-48
1550.650000	3.14085e-48
1550.600000	3.15236e-48
1550.550000	3.16392e-48
1550.500000	3.17552e-48
1550.450000	3.18716e-48
1550.400000	3.19885e-48
1550.350000	3.21058e-48
1550.300000	3.22235e-48
1550.250000	3.23416e-48
1550.200000	3.24602e-48
1550.150000	3.25792e-48
1550.100000	3.26987e-48
1550.050000	3.28185e-48
1550.000000	3.29389e-48
1549.950000	3.30596e-48
1549.900000	3.31808e-48
1549.850000	3.33025e-48
1549.800000	3.34246e-48
1549.750000	3.35471e-48
1549.700000	3.36701e-48
1549.650000	3.37936e-48
1549.600000	3.39175e-48
1549.550000	3.40418e-48
1549.500000	3.41666e-48
1549.450000	3.42919e-48
1549.400000	3.44176e-48
1549.350000	3.45438e-48
1549.300000	3.46704e-48
1549.250000	3.47976e-48
1549.200000	3.49251e-48
1549.150000	3.50532e-48
1549.100000	3.51817e-48
1549.050000	3.53107e-48
1549.000000	3.54401e-48
1548.950000	3.55701e-48
1548.900000	3.57005e-48
1548.850000	3.58314e-48
1548.800000	3.59627e-48
1548.750000	3.60946e-48
1548.700000	3.62269e-48
1548.650000	3.63597e-48
1548.600000	3.6493e-48
1548.550000	3.66268e-48
1548.500000	3.67611e-48
1548.450000	3.68959e-48
1548.400000	3.70312e-48
1548.350000	3.71669e-48
1548.300000	3.73032e-48
1548.250000	3.744e-48
1548.200000	3.75772e-48
1548.150000	3.7715e-48
1548.100000	3.78533e-48
1548.050000	3.79921e-48
1548.000000	3.81314e-48
1547.950000	3.82712e-48
1547.900000	3.84115e-48
1547.850000	3.85523e-48
1547.800000	3.86936e-48
1547.750000	3.88355e-48
1547.700000	3.89779e-48
1547.650000	3.91208e-48
1547.600000	3.92642e-48
1547.550000	3.94082e-48
1547.500000	3.95526e-48
1547.450000	3.96977e-48
1547.400000	3.98432e-48
1547.350000	3.99893e-48
1547.300000	4.01359e-48
1547.250000	4.0283e-48
1547.200000	4.04307e-48
1547.150000	4.0579e-48
1547.100000	4.07277e-48
1547.050000	4.08771e-48
1547.000000	4.10269e-48
1546.950000	4.11773e-48
1546.900000	4.13283e-48
1546.850000	4.14798e-48
1546.800000	4.16319e-48
1546.750000	4.17845e-48
1546.700000	4.19377e-48
1546.650000	4.20915e-48
1546.600000	4.22458e-48
1546.550000	4.24007e-48
1546.500000	4.25561e-48
1546.450000	4.27122e-48
1546.400000	4.28688e-48
1546.350000	4.30259e-48
1546.300000	4.31837e-48
1546.250000	4.3342e-48
1546.200000	4.35009e-48
1546.150000	4.36604e-48
1546.100000	4.38205e-48
1546.050000	4.39811e-48
1546.000000	4.41424e-48
1545.950000	4.43042e-48
1545.900000	4.44666e-48
1545.850000	4.46297e-48
1545.800000	4.47933e-48
1545.750000	4.49575e-48
1545.700000	4.51223e-48
1545.650000	4.52878e-48
1545.600000	4.54538e-48
1545.550000	4.56205e-48
1545.500000	4.57877e-48
1545.450000	4.59556e-48
1545.400000	4.61241e-48
1545.350000	4.62932e-48
1545.300000	4.64629e-48
1545.250000	4.66332e-48
1545.200000	4.68042e-48
1545.150000	4.69758e-48
1545.100000	4.7148e-48
1545.050000	4.73209e-48
1545.000000	4.74944e-48
1544.950000	4.76685e-48
1544.900000	4.78433e-48
1544.850000	4.80187e-48
1544.800000	4.81947e-48
1544.750000	4.83714e-48
1544.700000	4.85488e-48
1544.650000	4.87268e-48
1544.600000	4.89054e-48
1544.550000	4.90847e-48
1544.500000	4.92647e-48
1544.450000	4.94453e-48
1544.400000	4.96266e-48
1544.350000	4.98085e-48
1544.300000	4.99911e-48
1544.250000	5.01744e-48
1544.200000	5.03584e-48
1544.150000	5.0543e-48
1544.100000	5.07283e-48
1544.050000	5.09143e-48
1544.000000	5.1101e-48
1543.950000	5.12883e-48
1543.900000	5.14763e-48
1543.850000	5.16651e-48
1543.800000	5.18545e-48
1543.750000	5.20446e-48
1543.700000	5.22354e-48
1543.650000	5.24269e-48
1543.600000	5.26191e-48
1543.550000	5.2812e-48
1543.500000	5.30057e-48
1543.450000	5.32e-48
1543.400000	5.3395e-48
1543.350000	5.35908e-48
1543.300000	5.37873e-48
1543.250000	5.39845e-48
1543.200000	5.41824e-48
1543.150000	5.43811e-48
1543.100000	5.45804e-48
1543.050000	5.47805e-48
1543.000000	5.49814e-48
1542.950000	5.5183e-48
1542.900000	5.53853e-48
1542.850000	5.55883e-48
1542.800000	5.57921e-48
1542.750000	5.59967e-48
1542.700000	5.6202e-48
1542.650000	5.6408e-48
1542.600000	5.66148e-48
1542.550000	5.68224e-48
1542.500000	5.70307e-48
1542.450000	5.72398e-48
1542.400000	5.74497e-48
1542.350000	5.76603e-48
1542.300000	5.78717e-48
1542.250000	5.80839e-48
1542.200000	5.82968e-48
1542.150000	5.85105e-48
1542.100000	5.87251e-48
1542.050000	5.89404e-48
1542.000000	5.91565e-48
1541.950000	5.93733e-48
1541.900000	5.9591e-48
1541.850000	5.98095e-48
1541.800000	6.00288e-48
1541.750000	6.02489e-48
1541.700000	6.04697e-48
1541.650000	6.06914e-48
1541.600000	6.0914e-48
1541.550000	6.11373e-48
1541.500000	6.13614e-48
1541.450000	6.15864e-48
1541.400000	6.18122e-48
1541.350000	6.20388e-48
1541.300000	6.22663e-48
1541.250000	6.24945e-48
1541.200000	6.27237e-48
1541.150000	6.29536e-48
1541.100000	6.31844e-48
1541.050000	6.34161e-48
1541.000000	6.36486e-48
1540.950000	6.38819e-48
1540.900000	6.41161e-48
1540.850000	6.43512e-48
1540.800000	6.45871e-48
1540.750000	6.48239e-48
1540.700000	6.50616e-48
1540.650000	6.53001e-48
1540.600000	6.55395e-48
1540.550000	6.57798e-48
1540.500000	6.6021e-48
1540.450000	6.6263e-48
1540.400000	6.6506e-48
1540.350000	6.67498e-48
1540.300000	6.69945e-48
1540.250000	6.72401e-48
1540.200000	6.74867e-48
1540.150000	6.77341e-48
1540.100000	6.79824e-48
1540.050000	6.82316e-48
1540.000000	6.84818e-48
1539.950000	6.87329e-48
1539.900000	6.89849e-48
1539.850000	6.92378e-48
1539.800000	6.94916e-48
1539.750000	6.97464e-48
1539.700000	7.00021e-48
1539.650000	7.02588e-48
1539.600000	7.05163e-48
1539.550000	7.07749e-48
1539.500000	7.10343e-48
1539.450000	7.12948e-48
1539.400000	7.15562e-48
1539.350000	7.18185e-48
1539.300000	7.20818e-48
1539.250000	7.23461e-48
1539.200000	7.26113e-48
1539.150000	7.28775e-48
1539.100000	7.31447e-48
1539.050000	7.34129e-48
1539.000000	7.3682e-48
1538.950000	7.39522e-48
1538.900000	7.42233e-48
1538.850000	7.44954e-48
1538.800000	7.47685e-48
1538.750000	7.50427e-48
1538.700000	7.53178e-48
1538.650000	7.55939e-48
1538.600000	7.58711e-48
1538.550000	7.61492e-48
1538.500000	7.64284e-48
1538.450000	7.67086e-48
1538.400000	7.69899e-48
1538.350000	7.72721e-48
1538.300000	7.75554e-48
1538.250000	7.78398e-48
1538.200000	7.81251e-48
1538.150000	7.84116e-48
1538.100000	7.8699e-48
1538.050000	7.89876e-48
1538.000000	7.92772e-48
1537.950000	7.95678e-48
1537.900000	7.98595e-48
1537.850000	8.01523e-48
1537.800000	8.04462e-48
1537.750000	8.07411e-48
1537.700000	8.10371e-48
1537.650000	8.13342e-48
1537.600000	8.16324e-48
1537.550000	8.19317e-48
1537.500000	8.22321e-48
1537.450000	8.25336e-48
1537.400000	8.28361e-48
1537.350000	8.31398e-48
1537.300000	8.34447e-48
1537.250000	8.37506e-48
1537.200000	8.40576e-48
1537.150000	8.43658e-48
1537.100000	8.46751e-48
1537.050000	8.49856e-48
1537.000000	8.52971e-48
1536.950000	8.56098e-48
1536.900000	8.59237e-48
1536.850000	8.62387e-48
1536.800000	8.65549e-48
1536.750000	8.68722e-48
1536.700000	8.71907e-48
1536.650000	8.75104e-48
1536.600000	8.78312e-48
1536.550000	8.81532e-48
1536.500000	8.84764e-48
1536.450000	8.88008e-48
1536.400000	8.91264e-48
1536.350000	8.94531e-48
1536.300000	8.97811e-48
1536.250000	9.01102e-48
1536.200000	9.04406e-48
1536.150000	9.07722e-48
1536.100000	9.1105e-48
1536.050000	9.1439e-48
1536.000000	9.17742e-48
1535.950000	9.21107e-48
1535.900000	9.24484e-48
1535.850000	9.27873e-48
1535.800000	9.31275e-48
1535.750000	9.34689e-48
1535.700000	9.38116e-48
1535.650000	9.41556e-48
1535.600000	9.45008e-48
1535.550000	9.48472e-48
1535.500000	9.51949e-48
1535.450000	9.5544e-48
1535.400000	9.58942e-48
1535.350000	9.62458e-48
1535.300000	9.65987e-48
1535.250000	9.69528e-48
1535.200000	9.73083e-48
1535.150000	9.7665e-48
1535.100000	9.80231e-48
1535.050000	9.83825e-48
1535.000000	9.87432e-48
1534.950000	9.91052e-48
1534.900000	9.94685e-48
1534.850000	9.98332e-48
1534.800000	1.00199e-47
1534.750000	1.00567e-47
1534.700000	1.00935e-47
1534.650000	1.01305e-47
1534.600000	1.01677e-47
1534.550000	1.02049e-47
1534.500000	1.02424e-47
1534.450000	1.02799e-47
1534.400000	1.03176e-47
1534.350000	1.03554e-47
1534.300000	1.03934e-47
1534.250000	1.04315e-47
1534.200000	1.04697e-47
1534.150000	1.05081e-47
1534.100000	1.05467e-47
1534.050000	1.05853e-47
1534.000000	1.06241e-47
1533.950000	1.06631e-47
1533.900000	1.07022e-47
1533.850000	1.07414e-47
1533.800000	1.07808e-47
1533.750000	1.08203e-47
1533.700000	1.086e-47
1533.650000	1.08998e-47
1533.600000	1.09398e-47
1533.550000	1.09799e-47
1533.500000	1.10201e-47
1533.450000	1.10605e-47
1533.400000	1.11011e-47
1533.350000	1.11418e-47
1533.300000	1.11826e-47
1533.250000	1.12236e-47
1533.200000	1.12648e-47
1533.150000	1.13061e-47
1533.100000	1.13475e-47
1533.050000	1.13891e-47
1533.000000	1.14309e-47
1532.950000	1.14728e-47
1532.900000	1.15148e-47
1532.850000	1.15571e-47
1532.800000	1.15994e-47
1532.750000	1.1642e-47
1532.700000	1.16846e-47
1532.650000	1.17275e-47
1532.600000	1.17705e-47
1532.550000	1.18136e-47
1532.500000	1.18569e-47
1532.450000	1.19004e-47
1532.400000	1.1944e-47
1532.350000	1.19878e-47
1532.300000	1.20318e-47
1532.250000	1.20759e-47
1532.200000	1.21202e-47
1532.150000	1.21646e-47
1532.100000	1.22092e-47
1532.050000	1.2254e-47
1532.000000	1.22989e-47
1531.950000	1.2344e-47
1531.900000	1.23892e-47
1531.850000	1.24347e-47
1531.800000	1.24802e-47
1531.750000	1.2526e-47
1531.700000	1.25719e-47
1531.650000	1.2618e-47
1531.600000	1.26643e-47
1531.550000	1.27107e-47
1531.500000	1.27573e-47
1531.450000	1.28041e-47
1531.400000	1.2851e-47
1531.350000	1.28981e-47
1531.300000	1.29454e-47
1531.250000	1.29929e-47
1531.200000	1.30405e-47
1531.150000	1.30883e-47
1531.100000	1.31363e-47
1531.050000	1.31845e-47
1531.000000	1.32328e-47
1530.950000	1.32813e-47
1530.900000	1.333e-47
1530.850000	1.33789e-47
1530.800000	1.34279e-47
1530.750000	1.34772e-47
1530.700000	1.35266e-47
1530.650000	1.35762e-47
1530.600000	1.36259e-47
1530.550000	1.36759e-47
1530.500000	1.3726e-47
1530.450000	1.37764e-47
1530.400000	1.38269e-47
1530.350000	1.38776e-47
1530.300000	1.39284e-47
1530.250000	1.39795e-47
1530.200000	1.40307e-47
1530.150000	1.40822e-47
1530.100000	1.41338e-47
1530.050000	1.41856e-47
1530.000000	1.42376e-47
1529.950000	1.42898e-47
1529.900000	1.43422e-47
1529.850000	1.43948e-47
1529.800000	1.44476e-47
1529.750000	1.45006e-47
1529.700000	1.45537e-47
1529.650000	1.46071e-47
1529.600000	1.46606e-47
1529.550000	1.47144e-47
1529.500000	1.47683e-47
1529.450000	1.48225e-47
1529.400000	1.48768e-47
1529.350000	1.49313e-47
1529.300000	1.49861e-47
1529.250000	1.5041e-47
1529.200000	1.50962e-47
1529.150000	1.51515e-47
1529.100000	1.52071e-47
1529.050000	1.52628e-47
1529.000000	1.53188e-47
1528.950000	1.53749e-47
1528.900000	1.54313e-47
1528.850000	1.54879e-47
1528.800000	1.55447e-47
1528.750000	1.56017e-47
1528.700000	1.56588e-47
1528.650000	1.57163e-47
1528.600000	1.57739e-47
1528.550000	1.58317e-47
1528.500000	1.58897e-47
1528.450000	1.5948e-47
1528.400000	1.60065e-47
1528.350000	1.60652e-47
1528.300000	1.61241e-47
1528.250000	1.61832e-47
1528.200000	1.62425e-47
1528.150000	1.6302e-47
1528.100000	1.63618e-47
1528.050000	1.64218e-47
1528.000000	1.6482e-47
1527.950000	1.65424e-47
1527.900000	1.66031e-47
1527.850000	1.6664e-47
1527.800000	1.6725e-47
1527.750000	1.67864e-47
1527.700000	1.68479e-47
1527.650000	1.69097e-47
1527.600000	1.69717e-47
1527.550000	1.70339e-47
1527.500000	1.70963e-47
1527.450000	1.7159e-47
1527.400000	1.72219e-47
1527.350000	1.72851e-47
1527.300000	1.73484e-47
1527.250000	1.7412e-47
1527.200000	1.74759e-47
1527.150000	1.75399e-47
1527.100000	1.76042e-47
1527.050000	1.76688e-47
1527.000000	1.77336e-47
1526.950000	1.77986e-47
1526.900000	1.78638e-47
1526.850000	1.79293e-47
1526.800000	1.79951e-47
1526.750000	1.8061e-47
1526.700000	1.81272e-47
1526.650000	1.81937e-47
1526.600000	1.82604e-47
1526.550000	1.83274e-47
1526.500000	1.83945e-47
1526.450000	1.8462e-47
1526.400000	1.85297e-47
1526.350000	1.85976e-47
1526.300000	1.86658e-47
1526.250000	1.87342e-47
1526.200000	1.88029e-47
1526.150000	1.88718e-47
1526.100000	1.8941e-47
1526.050000	1.90105e-47
1526.000000	1.90802e-47
1525.950000	1.91501e-47
1525.900000	1.92203e-47
1525.850000	1.92908e-47
1525.800000	1.93615e-47
1525.750000	1.94325e-47
1525.700000	1.95037e-47
1525.650000	1.95752e-47
1525.600000	1.9647e-47
1525.550000	1.9719e-47
1525.500000	1.97913e-47
1525.450000	1.98639e-47
1525.400000	1.99367e-47
1525.350000	2.00098e-47
1525.300000	2.00832e-47
1525.250000	2.01568e-47
1525.200000	2.02307e-47
1525.150000	2.03049e-47
1525.100000	2.03793e-47
1525.050000	2.0454e-47
1525.000000	2.0529e-47
1524.950000	2.06043e-47
1524.900000	2.06798e-47
1524.850000	2.07556e-47
1524.800000	2.08317e-47
1524.750000	2.09081e-47
1524.700000	2.09847e-47
1524.650000	2.10617e-47
1524.600000	2.11389e-47
1524.550000	2.12164e-47
1524.500000	2.12942e-47
1524.450000	2.13722e-47
1524.400000	2.14506e-47
1524.350000	2.15292e-47
1524.300000	2.16082e-47
1524.250000	2.16874e-47
1524.200000	2.17669e-47
1524.150000	2.18467e-47
1524.100000	2.19268e-47
1524.050000	2.20072e-47
1524.000000	2.20879e-47
1523.950000	2.21688e-47
1523.900000	2.22501e-47
1523.850000	2.23317e-47
1523.800000	2.24136e-47
1523.750000	2.24957e-47
1523.700000	2.25782e-47
1523.650000	2.2661e-47
1523.600000	2.27441e-47
1523.550000	2.28275e-47
1523.500000	2.29111e-47
1523.450000	2.29951e-47
1523.400000	2.30794e-47
1523.350000	2.31641e-47
1523.300000	2.3249e-47
1523.250000	2.33342e-47
1523.200000	2.34198e-47
1523.150000	2.35056e-47
1523.100000	2.35918e-47
1523.050000	2.36783e-47
1523.000000	2.37651e-47
1522.950000	2.38522e-47
1522.900000	2.39397e-47
1522.850000	2.40274e-47
1522.800000	2.41155e-47
1522.750000	2.42039e-47
1522.700000	2.42927e-47
1522.650000	2.43817e-47
1522.600000	2.44711e-47
1522.550000	2.45608e-47
1522.500000	2.46509e-47
1522.450000	2.47413e-47
1522.400000	2.4832e-47
1522.350000	2.4923e-47
1522.300000	2.50144e-47
1522.250000	2.51061e-47
1522.200000	2.51981e-47
1522.150000	2.52905e-47
1522.100000	2.53832e-47
1522.050000	2.54763e-47
1522.000000	2.55697e-47
1521.950000	2.56634e-47
1521.900000	2.57575e-47
1521.850000	2.58519e-47
1521.800000	2.59467e-47
1521.750000	2.60419e-47
1521.700000	2.61373e-47
1521.650000	2.62332e-47
1521.600000	2.63293e-47
1521.550000	2.64259e-47
1521.500000	2.65227e-47
1521.450000	2.662e-47
1521.400000	2.67176e-47
1521.350000	2.68155e-47
1521.300000	2.69138e-47
1521.250000	2.70125e-47
1521.200000	2.71115e-47
1521.150000	2.72109e-47
1521.100000	2.73107e-47
1521.050000	2.74108e-47
1521.000000	2.75113e-47
1520.950000	2.76122e-47
1520.900000	2.77134e-47
1520.850000	2.7815e-47
1520.800000	2.7917e-47
1520.750000	2.80193e-47
1520.700000	2.8122e-47
1520.650000	2.82251e-47
1520.600000	2.83286e-47
1520.550000	2.84325e-47
1520.500000	2.85367e-47
1520.450000	2.86413e-47
1520.400000	2.87463e-47
1520.350000	2.88517e-47
1520.300000	2.89575e-47
1520.250000	2.90637e-47
1520.200000	2.91702e-47
1520.150000	2.92772e-47
1520.100000	2.93845e-47
1520.050000	2.94922e-47
1520.000000	2.96004e-47
1519.950000	2.97089e-47
1519.900000	2.98178e-47
1519.850000	2.99271e-47
1519.800000	3.00368e-47
1519.750000	3.01469e-47
1519.700000	3.02575e-47
1519.650000	3.03684e-47
1519.600000	3.04797e-47
1519.550000	3.05915e-47
1519.500000	3.07036e-47
1519.450000	3.08162e-47
1519.400000	3.09292e-47
1519.350000	3.10426e-47
1519.300000	3.11564e-47
1519.250000	3.12706e-47
1519.200000	3.13852e-47
1519.150000	3.15003e-47
1519.100000	3.16158e-47
1519.050000	3.17317e-47
1519.000000	3.1848e-47
1518.950000	3.19648e-47
1518.900000	3.2082e-47
1518.850000	3.21996e-47
1518.800000	3.23176e-47
1518.750000	3.24361e-47
1518.700000	3.2555e-47
1518.650000	3.26744e-47
1518.600000	3.27942e-47
1518.550000	3.29144e-47
1518.500000	3.30351e-47
1518.450000	3.31562e-47
1518.400000	3.32778e-47
1518.350000	3.33998e-47
1518.300000	3.35222e-47
1518.250000	3.36451e-47
1518.200000	3.37684e-47
1518.150000	3.38922e-47
1518.100000	3.40165e-47
1518.050000	3.41412e-47
1518.000000	3.42664e-47
1517.950000	3.4392e-47
1517.900000	3.45181e-47
1517.850000	3.46446e-47
1517.800000	3.47717e-47
1517.750000	3.48991e-47
1517.700000	3.50271e-47
1517.650000	3.51555e-47
1517.600000	3.52844e-47
1517.550000	3.54137e-47
1517.500000	3.55436e-47
1517.450000	3.56739e-47
1517.400000	3.58047e-47
1517.350000	3.59359e-47
1517.300000	3.60677e-47
1517.250000	3.61999e-47
1517.200000	3.63326e-47
1517.150000	3.64658e-47
1517.100000	3.65995e-47
1517.050000	3.67337e-47
1517.000000	3.68684e-47
1516.950000	3.70035e-47
1516.900000	3.71392e-47
1516.850000	3.72753e-47
1516.800000	3.7412e-47
1516.750000	3.75492e-47
1516.700000	3.76868e-47
1516.650000	3.7825e-47
1516.600000	3.79637e-47
1516.550000	3.81028e-47
1516.500000	3.82425e-47
1516.450000	3.83827e-47
1516.400000	3.85234e-47
1516.350000	3.86647e-47
1516.300000	3.88064e-47
1516.250000	3.89487e-47
1516.200000	3.90915e-47
1516.150000	3.92348e-47
1516.100000	3.93787e-47
1516.050000	3.9523e-47
1516.000000	3.96679e-47
1515.950000	3.98133e-47
1515.900000	3.99593e-47
1515.850000	4.01058e-47
1515.800000	4.02528e-47
1515.750000	4.04004e-47
1515.700000	4.05485e-47
1515.650000	4.06972e-47
1515.600000	4.08464e-47
1515.550000	4.09961e-47
1515.500000	4.11464e-47
1515.450000	4.12973e-47
1515.400000	4.14487e-47
1515.350000	4.16006e-47
1515.300000	4.17532e-47
1515.250000	4.19062e-47
1515.200000	4.20599e-47
1515.150000	4.22141e-47
1515.100000	4.23688e-47
1515.050000	4.25241e-47
1515.000000	4.268e-47
1514.950000	4.28365e-47
1514.900000	4.29936e-47
1514.850000	4.31512e-47
1514.800000	4.33094e-47
1514.750000	4.34682e-47
1514.700000	4.36275e-47
1514.650000	4.37875e-47
1514.600000	4.3948e-47
1514.550000	4.41091e-47
1514.500000	4.42708e-47
1514.450000	4.44331e-47
1514.400000	4.4596e-47
1514.350000	4.47595e-47
1514.300000	4.49236e-47
1514.250000	4.50883e-47
1514.200000	4.52536e-47
1514.150000	4.54195e-47
1514.100000	4.5586e-47
1514.050000	4.57532e-47
1514.000000	4.59209e-47
1513.950000	4.60893e-47
1513.900000	4.62582e-47
1513.850000	4.64278e-47
1513.800000	4.6598e-47
1513.750000	4.67689e-47
1513.700000	4.69403e-47
1513.650000	4.71124e-47
1513.600000	4.72851e-47
1513.550000	4.74585e-47
1513.500000	4.76325e-47
1513.450000	4.78071e-47
1513.400000	4.79824e-47
1513.350000	4.81583e-47
1513.300000	4.83348e-47
1513.250000	4.8512e-47
1513.200000	4.86899e-47
1513.150000	4.88684e-47
1513.100000	4.90475e-47
1513.050000	4.92274e-47
1513.000000	4.94078e-47
1512.950000	4.9589e-47
1512.900000	4.97708e-47
1512.850000	4.99532e-47
1512.800000	5.01364e-47
1512.750000	5.03202e-47
1512.700000	5.05047e-47
1512.650000	5.06898e-47
1512.600000	5.08757e-47
1512.550000	5.10622e-47
1512.500000	5.12494e-47
1512.450000	5.14373e-47
1512.400000	5.16258e-47
1512.350000	5.18151e-47
1512.300000	5.20051e-47
1512.250000	5.21957e-47
1512.200000	5.23871e-47
1512.150000	5.25791e-47
1512.100000	5.27719e-47
1512.050000	5.29654e-47
1512.000000	5.31595e-47
1511.950000	5.33544e-47
1511.900000	5.355e-47
1511.850000	5.37464e-47
1511.800000	5.39434e-47
1511.750000	5.41412e-47
1511.700000	5.43397e-47
1511.650000	5.45389e-47
1511.600000	5.47388e-47
1511.550000	5.49395e-47
1511.500000	5.51409e-47
1511.450000	5.53431e-47
1511.400000	5.5546e-47
1511.350000	5.57496e-47
1511.300000	5.5954e-47
1511.250000	5.61591e-47
1511.200000	5.6365e-47
1511.150000	5.65716e-47
1511.100000	5.6779e-47
1511.050000	5.69872e-47
1511.000000	5.71961e-47
1510.950000	5.74058e-47
1510.900000	5.76163e-47
1510.850000	5.78275e-47
1510.800000	5.80395e-47
1510.750000	5.82523e-47
1510.700000	5.84658e-47
1510.650000	5.86802e-47
1510.600000	5.88953e-47
1510.550000	5.91112e-47
1510.500000	5.93279e-47
1510.450000	5.95454e-47
1510.400000	5.97637e-47
1510.350000	5.99828e-47
1510.300000	6.02028e-47
1510.250000	6.04235e-47
1510.200000	6.0645e-47
1510.150000	6.08673e-47
1510.100000	6.10905e-47
1510.050000	6.13144e-47
1510.000000	6.15392e-47
1509.950000	6.17648e-47
1509.900000	6.19913e-47
1509.850000	6.22185e-47
1509.800000	6.24466e-47
1509.750000	6.26756e-47
1509.700000	6.29053e-47
1509.650000	6.3136e-47
1509.600000	6.33674e-47
1509.550000	6.35997e-47
1509.500000	6.38329e-47
1509.450000	6.40669e-47
1509.400000	6.43018e-47
1509.350000	6.45375e-47
1509.300000	6.47741e-47
1509.250000	6.50116e-47
1509.200000	6.52499e-47
1509.150000	6.54892e-47
1509.100000	6.57293e-47
1509.050000	6.59702e-47
1509.000000	6.62121e-47
1508.950000	6.64548e-47
1508.900000	6.66984e-47
1508.850000	6.6943e-47
1508.800000	6.71884e-47
1508.750000	6.74347e-47
1508.700000	6.76819e-47
1508.650000	6.79301e-47
1508.600000	6.81791e-47
1508.550000	6.84291e-47
1508.500000	6.86799e-47
1508.450000	6.89317e-47
1508.400000	6.91844e-47
1508.350000	6.94381e-47
1508.300000	6.96926e-47
1508.250000	6.99481e-47
1508.200000	7.02046e-47
1508.150000	7.0462e-47
1508.100000	7.07203e-47
1508.050000	7.09795e-47
1508.000000	7.12398e-47
1507.950000	7.15009e-47
1507.900000	7.17631e-47
1507.850000	7.20262e-47
1507.800000	7.22902e-47
1507.750000	7.25552e-47
1507.700000	7.28212e-47
1507.650000	7.30882e-47
1507.600000	7.33562e-47
1507.550000	7.36251e-47
1507.500000	7.3895e-47
1507.450000	7.41659e-47
1507.400000	7.44378e-47
1507.350000	7.47107e-47
1507.300000	7.49846e-47
1507.250000	7.52595e-47
1507.200000	7.55354e-47
1507.150000	7.58123e-47
1507.100000	7.60903e-47
1507.050000	7.63692e-47
1507.000000	7.66492e-47
1506.950000	7.69302e-47
1506.900000	7.72122e-47
1506.850000	7.74953e-47
1506.800000	7.77794e-47
1506.750000	7.80646e-47
1506.700000	7.83508e-47
1506.650000	7.8638e-47
1506.600000	7.89263e-47
1506.550000	7.92156e-47
1506.500000	7.95061e-47
1506.450000	7.97975e-47
1506.400000	8.00901e-47
1506.350000	8.03837e-47
1506.300000	8.06784e-47
1506.250000	8.09742e-47
1506.200000	8.1271e-47
1506.150000	8.1569e-47
1506.100000	8.1868e-47
1506.050000	8.21682e-47
1506.000000	8.24694e-47
1505.950000	8.27717e-47
1505.900000	8.30752e-47
1505.850000	8.33798e-47
1505.800000	8.36854e-47
1505.750000	8.39922e-47
1505.700000	8.43002e-47
1505.650000	8.46092e-47
1505.600000	8.49194e-47
1505.550000	8.52307e-47
1505.500000	8.55432e-47
1505.450000	8.58568e-47
1505.400000	8.61715e-47
1505.350000	8.64875e-47
1505.300000	8.68045e-47
1505.250000	8.71228e-47
1505.200000	8.74422e-47
1505.150000	8.77627e-47
1505.100000	8.80845e-47
1505.050000	8.84074e-47
1505.000000	8.87315e-47
1504.950000	8.90568e-47
1504.900000	8.93833e-47
1504.850000	8.9711e-47
1504.800000	9.00399e-47
1504.750000	9.037e-47
1504.700000	9.07013e-47
1504.650000	9.10338e-47
1504.600000	9.13676e-47
1504.550000	9.17025e-47
1504.500000	9.20387e-47
1504.450000	9.23761e-47
1504.400000	9.27148e-47
1504.350000	9.30547e-47
1504.300000	9.33958e-47
1504.250000	9.37382e-47
1504.200000	9.40819e-47
1504.150000	9.44268e-47
1504.100000	9.4773e-47
1504.050000	9.51204e-47
1504.000000	9.54691e-47
1503.950000	9.58191e-47
1503.900000	9.61704e-47
1503.850000	9.6523e-47
1503.800000	9.68769e-47
1503.750000	9.7232e-47
1503.700000	9.75885e-47
1503.650000	9.79462e-47
1503.600000	9.83053e-47
1503.550000	9.86657e-47
1503.500000	9.90274e-47
1503.450000	9.93905e-47
1503.400000	9.97549e-47
1503.350000	1.00121e-46
1503.300000	1.00488e-46
1503.250000	1.00856e-46
1503.200000	1.01226e-46
1503.150000	1.01597e-46
1503.100000	1.01969e-46
1503.050000	1.02343e-46
1503.000000	1.02718e-46
1502.950000	1.03095e-46
1502.900000	1.03473e-46
1502.850000	1.03852e-46
1502.800000	1.04233e-46
1502.750000	1.04615e-46
1502.700000	1.04999e-46
1502.650000	1.05384e-46
1502.600000	1.0577e-46
1502.550000	1.06158e-46
1502.500000	1.06547e-46
1502.450000	1.06937e-46
1502.400000	1.07329e-46
1502.350000	1.07723e-46
1502.300000	1.08118e-46
1502.250000	1.08514e-46
1502.200000	1.08912e-46
1502.150000	1.09311e-46
1502.100000	1.09712e-46
1502.050000	1.10114e-46
1502.000000	1.10518e-46
1501.950000	1.10923e-46
1501.900000	1.1133e-46
1501.850000	1.11738e-46
1501.800000	1.12148e-46
1501.750000	1.12559e-46
1501.700000	1.12971e-46
1501.650000	1.13386e-46
1501.600000	1.13801e-46
1501.550000	1.14218e-46
1501.500000	1.14637e-46
1501.450000	1.15057e-46
1501.400000	1.15479e-46
1501.350000	1.15903e-46
1501.300000	1.16328e-46
1501.250000	1.16754e-46
1501.200000	1.17182e-46
1501.150000	1.17612e-46
1501.100000	1.18043e-46
1501.050000	1.18476e-46
1501.000000	1.1891e-46
1500.950000	1.19346e-46
1500.900000	1.19783e-46
1500.850000	1.20223e-46
1500.800000	1.20663e-46
1500.750000	1.21106e-46
1500.700000	1.2155e-46
1500.650000	1.21995e-46
1500.600000	1.22442e-46
1500.550000	1.22891e-46
1500.500000	1.23342e-46
1500.450000	1.23794e-46
1500.400000	1.24248e-46
1500.350000	1.24703e-46
1500.300000	1.25161e-46
1500.250000	1.25619e-46
1500.200000	1.2608e-46
1500.150000	1.26542e-46
1500.100000	1.27006e-46
1500.050000	1.27472e-46
1500.000000	1.27939e-46
1499.950000	1.28408e-46
1499.900000	1.28879e-46
1499.850000	1.29351e-46
1499.800000	1.29825e-46
1499.750000	1.30301e-46
1499.700000	1.30779e-46
1499.650000	1.31259e-46
1499.600000	1.3174e-46
1499.550000	1.32223e-46
1499.500000	1.32707e-46
1499.450000	1.33194e-46
1499.400000	1.33682e-46
1499.350000	1.34172e-46
1499.300000	1.34664e-46
1499.250000	1.35158e-46
1499.200000	1.35653e-46
1499.150000	1.36151e-46
1499.100000	1.3665e-46
1499.050000	1.37151e-46
1499.000000	1.37654e-46
1498.950000	1.38158e-46
1498.900000	1.38665e-46
1498.850000	1.39173e-46
1498.800000	1.39683e-46
1498.750000	1.40195e-46
1498.700000	1.40709e-46
1498.650000	1.41225e-46
1498.600000	1.41743e-46
1498.550000	1.42263e-46
1498.500000	1.42784e-46
1498.450000	1.43308e-46
1498.400000	1.43833e-46
1498.350000	1.4436e-46
1498.300000	1.4489e-46
1498.250000	1.45421e-46
1498.200000	1.45954e-46
1498.150000	1.46489e-46
1498.100000	1.47026e-46
1498.050000	1.47565e-46
1498.000000	1.48106e-46
1497.950000	1.48649e-46
1497.900000	1.49194e-46
1497.850000	1.49741e-46
1497.800000	1.5029e-46
1497.750000	1.50841e-46
1497.700000	1.51394e-46
1497.650000	1.51949e-46
1497.600000	1.52506e-46
1497.550000	1.53065e-46
1497.500000	1.53626e-46
1497.450000	1.54189e-46
1497.400000	1.54755e-46
1497.350000	1.55322e-46
1497.300000	1.55891e-46
1497.250000	1.56463e-46
1497.200000	1.57036e-46
1497.150000	1.57612e-46
1497.100000	1.5819e-46
1497.050000	1.5877e-46
1497.000000	1.59352e-46
1496.950000	1.59936e-46
1496.900000	1.60523e-46
1496.850000	1.61111e-46
1496.800000	1.61702e-46
1496.750000	1.62294e-46
1496.700000	1.62889e-46
1496.650000	1.63487e-46
1496.600000	1.64086e-46
1496.550000	1.64688e-46
1496.500000	1.65291e-46
1496.450000	1.65897e-46
1496.400000	1.66505e-46
1496.350000	1.67116e-46
1496.300000	1.67728e-46
1496.250000	1.68343e-46
1496.200000	1.68961e-46
1496.150000	1.6958e-46
1496.100000	1.70202e-46
1496.050000	1.70826e-46
1496.000000	1.71452e-46
1495.950000	1.7208e-46
1495.900000	1.72711e-46
1495.850000	1.73344e-46
1495.800000	1.7398e-46
1495.750000	1.74618e-46
1495.700000	1.75258e-46
1495.650000	1.759e-46
1495.600000	1.76545e-46
1495.550000	1.77193e-46
1495.500000	1.77842e-46
1495.450000	1.78494e-46
1495.400000	1.79148e-46
1495.350000	1.79805e-46
1495.300000	1.80464e-46
1495.250000	1.81126e-46
1495.200000	1.8179e-46
1495.150000	1.82456e-46
1495.100000	1.83125e-46
1495.050000	1.83797e-46
1495.000000	1.84471e-46
1494.950000	1.85147e-46
1494.900000	1.85826e-46
1494.850000	1.86507e-46
1494.800000	1.87191e-46
1494.750000	1.87877e-46
1494.700000	1.88566e-46
1494.650000	1.89257e-46
1494.600000	1.89951e-46
1494.550000	1.90647e-46
1494.500000	1.91346e-46
1494.450000	1.92047e-46
1494.400000	1.92752e-46
1494.350000	1.93458e-46
1494.300000	1.94167e-46
1494.250000	1.94879e-46
1494.200000	1.95594e-46
1494.150000	1.96311e-46
1494.100000	1.9703e-46
1494.050000	1.97753e-46
1494.000000	1.98478e-46
1493.950000	1.99205e-46
1493.900000	1.99936e-46
1493.850000	2.00669e-46
1493.800000	2.01404e-46
1493.750000	2.02143e-46
1493.700000	2.02884e-46
1493.650000	2.03627e-46
1493.600000	2.04374e-46
1493.550000	2.05123e-46
1493.500000	2.05875e-46
1493.450000	2.0663e-46
1493.400000	2.07387e-46
1493.350000	2.08148e-46
1493.300000	2.08911e-46
1493.250000	2.09677e-46
1493.200000	2.10445e-46
1493.150000	2.11217e-46
1493.100000	2.11991e-46
1493.050000	2.12768e-46
1493.000000	2.13548e-46
1492.950000	2.14331e-46
1492.900000	2.15117e-46
1492.850000	2.15906e-46
1492.800000	2.16697e-46
1492.750000	2.17492e-46
1492.700000	2.18289e-46
1492.650000	2.19089e-46
1492.600000	2.19892e-46
1492.550000	2.20698e-46
1492.500000	2.21508e-46
1492.450000	2.2232e-46
1492.400000	2.23135e-46
1492.350000	2.23953e-46
1492.300000	2.24774e-46
1492.250000	2.25598e-46
1492.200000	2.26425e-46
1492.150000	2.27255e-46
1492.100000	2.28088e-46
1492.050000	2.28924e-46
1492.000000	2.29763e-46
1491.950000	2.30606e-46
1491.900000	2.31451e-46
1491.850000	2.323e-46
1491.800000	2.33151e-46
1491.750000	2.34006e-46
1491.700000	2.34864e-46
1491.650000	2.35725e-46
1491.600000	2.36589e-46
1491.550000	2.37456e-46
1491.500000	2.38327e-46
1491.450000	2.39201e-46
1491.400000	2.40078e-46
1491.350000	2.40958e-46
1491.300000	2.41841e-46
1491.250000	2.42728e-46
1491.200000	2.43618e-46
1491.150000	2.44511e-46
1491.100000	2.45407e-46
1491.050000	2.46307e-46
1491.000000	2.4721e-46
1490.950000	2.48116e-46
1490.900000	2.49026e-46
1490.850000	2.49938e-46
1490.800000	2.50855e-46
1490.750000	2.51774e-46
1490.700000	2.52697e-46
1490.650000	2.53624e-46
1490.600000	2.54554e-46
1490.550000	2.55487e-46
1490.500000	2.56423e-46
1490.450000	2.57363e-46
1490.400000	2.58307e-46
1490.350000	2.59254e-46
1490.300000	2.60204e-46
1490.250000	2.61158e-46
1490.200000	2.62116e-46
1490.150000	2.63077e-46
1490.100000	2.64041e-46
1490.050000	2.65009e-46
1490.000000	2.65981e-46
1489.950000	2.66956e-46
1489.900000	2.67934e-46
1489.850000	2.68917e-46
1489.800000	2.69902e-46
1489.750000	2.70892e-46
1489.700000	2.71885e-46
1489.650000	2.72882e-46
1489.600000	2.73882e-46
1489.550000	2.74886e-46
1489.500000	2.75894e-46
1489.450000	2.76905e-46
1489.400000	2.77921e-46
1489.350000	2.78939e-46
1489.300000	2.79962e-46
1489.250000	2.80988e-46
1489.200000	2.82018e-46
1489.150000	2.83052e-46
1489.100000	2.8409e-46
1489.050000	2.85132e-46
1489.000000	2.86177e-46
1488.950000	2.87226e-46
1488.900000	2.88279e-46
1488.850000	2.89336e-46
1488.800000	2.90396e-46
1488.750000	2.91461e-46
1488.700000	2.9253e-46
1488.650000	2.93602e-46
1488.600000	2.94678e-46
1488.550000	2.95759e-46
1488.500000	2.96843e-46
1488.450000	2.97931e-46
1488.400000	2.99023e-46
1488.350000	3.0012e-46
1488.300000	3.0122e-46
1488.250000	3.02324e-46
1488.200000	3.03432e-46
1488.150000	3.04545e-46
1488.100000	3.05661e-46
1488.050000	3.06782e-46
1488.000000	3.07907e-46
1487.950000	3.09035e-46
1487.900000	3.10168e-46
1487.850000	3.11305e-46
1487.800000	3.12447e-46
1487.750000	3.13592e-46
1487.700000	3.14742e-46
1487.650000	3.15895e-46
1487.600000	3.17054e-46
1487.550000	3.18216e-46
1487.500000	3.19382e-46
1487.450000	3.20553e-46
1487.400000	3.21728e-46
1487.350000	3.22908e-46
1487.300000	3.24092e-46
1487.250000	3.2528e-46
1487.200000	3.26472e-46
1487.150000	3.27669e-46
1487.100000	3.2887e-46
1487.050000	3.30076e-46
1487.000000	3.31286e-46
1486.950000	3.32501e-46
1486.900000	3.3372e-46
1486.850000	3.34943e-46
1486.800000	3.36171e-46
1486.750000	3.37403e-46
1486.700000	3.3864e-46
1486.650000	3.39882e-46
1486.600000	3.41128e-46
1486.550000	3.42378e-46
1486.500000	3.43633e-46
1486.450000	3.44893e-46
1486.400000	3.46158e-46
1486.350000	3.47427e-46
1486.300000	3.487e-46
1486.250000	3.49979e-46
1486.200000	3.51262e-46
1486.150000	3.52549e-46
1486.100000	3.53842e-46
1486.050000	3.55139e-46
1486.000000	3.56441e-46
1485.950000	3.57748e-46
1485.900000	3.59059e-46
1485.850000	3.60376e-46
1485.800000	3.61697e-46
1485.750000	3.63023e-46
1485.700000	3.64353e-46
1485.650000	3.65689e-46
1485.600000	3.6703e-46
1485.550000	3.68375e-46
1485.500000	3.69726e-46
1485.450000	3.71081e-46
1485.400000	3.72442e-46
1485.350000	3.73807e-46
1485.300000	3.75177e-46
1485.250000	3.76553e-46
1485.200000	3.77933e-46
1485.150000	3.79319e-46
1485.100000	3.80709e-46
1485.050000	3.82105e-46
1485.000000	3.83506e-46
1484.950000	3.84912e-46
1484.900000	3.86323e-46
1484.850000	3.87739e-46
1484.800000	3.89161e-46
1484.750000	3.90587e-46
1484.700000	3.92019e-46
1484.650000	3.93456e-46
1484.600000	3.94899e-46
1484.550000	3.96346e-46
1484.500000	3.97799e-46
1484.450000	3.99258e-46
1484.400000	4.00721e-46
1484.350000	4.0219e-46
1484.300000	4.03665e-46
1484.250000	4.05145e-46
1484.200000	4.0663e-46
1484.150000	4.08121e-46
1484.100000	4.09617e-46
1484.050000	4.11118e-46
1484.000000	4.12626e-46
1483.950000	4.14138e-46
1483.900000	4.15657e-46
1483.850000	4.1718e-46
1483.800000	4.1871e-46
1483.750000	4.20245e-46
1483.700000	4.21785e-46
1483.650000	4.23332e-46
1483.600000	4.24884e-46
1483.550000	4.26441e-46
1483.500000	4.28004e-46
1483.450000	4.29574e-46
1483.400000	4.31148e-46
1483.350000	4.32729e-46
1483.300000	4.34315e-46
1483.250000	4.35908e-46
1483.200000	4.37506e-46
1483.150000	4.39109e-46
1483.100000	4.40719e-46
1483.050000	4.42335e-46
1483.000000	4.43957e-46
1482.950000	4.45584e-46
1482.900000	4.47218e-46
1482.850000	4.48857e-46
1482.800000	4.50503e-46
1482.750000	4.52154e-46
1482.700000	4.53812e-46
1482.650000	4.55475e-46
1482.600000	4.57145e-46
1482.550000	4.58821e-46
1482.500000	4.60503e-46
1482.450000	4.62191e-46
1482.400000	4.63886e-46
1482.350000	4.65586e-46
1482.300000	4.67293e-46
1482.250000	4.69006e-46
1482.200000	4.70726e-46
1482.150000	4.72451e-46
1482.100000	4.74183e-46
1482.050000	4.75922e-46
1482.000000	4.77666e-46
1481.950000	4.79417e-46
1481.900000	4.81175e-46
1481.850000	4.82939e-46
1481.800000	4.84709e-46
1481.750000	4.86486e-46
1481.700000	4.8827e-46
1481.650000	4.9006e-46
1481.600000	4.91856e-46
1481.550000	4.93659e-46
1481.500000	4.95469e-46
1481.450000	4.97286e-46
1481.400000	4.99109e-46
1481.350000	5.00938e-46
1481.300000	5.02775e-46
1481.250000	5.04618e-46
1481.200000	5.06468e-46
1481.150000	5.08325e-46
1481.100000	5.10188e-46
1481.050000	5.12058e-46
1481.000000	5.13936e-46
1480.950000	5.1582e-46
1480.900000	5.17711e-46
1480.850000	5.19609e-46
1480.800000	5.21514e-46
1480.750000	5.23425e-46
1480.700000	5.25344e-46
1480.650000	5.2727e-46
1480.600000	5.29203e-46
1480.550000	5.31143e-46
1480.500000	5.3309e-46
1480.450000	5.35045e-46
1480.400000	5.37006e-46
1480.350000	5.38975e-46
1480.300000	5.40951e-46
1480.250000	5.42934e-46
1480.200000	5.44924e-46
1480.150000	5.46922e-46
1480.100000	5.48927e-46
1480.050000	5.50939e-46
1480.000000	5.52959e-46
1479.950000	5.54986e-46
1479.900000	5.57021e-46
1479.850000	5.59063e-46
1479.800000	5.61112e-46
1479.750000	5.63169e-46
1479.700000	5.65234e-46
1479.650000	5.67306e-46
1479.600000	5.69386e-46
1479.550000	5.71473e-46
1479.500000	5.73568e-46
1479.450000	5.75671e-46
1479.400000	5.77781e-46
1479.350000	5.79899e-46
1479.300000	5.82025e-46
1479.250000	5.84159e-46
1479.200000	5.863e-46
1479.150000	5.8845e-46
1479.100000	5.90607e-46
1479.050000	5.92772e-46
1479.000000	5.94945e-46
1478.950000	5.97126e-46
1478.900000	5.99315e-46
1478.850000	6.01512e-46
1478.800000	6.03717e-46
1478.750000	6.05931e-46
1478.700000	6.08152e-46
1478.650000	6.10381e-46
1478.600000	6.12619e-46
1478.550000	6.14865e-46
1478.500000	6.17119e-46
1478.450000	6.19381e-46
1478.400000	6.21652e-46
1478.350000	6.23931e-46
1478.300000	6.26218e-46
1478.250000	6.28514e-46
1478.200000	6.30818e-46
1478.150000	6.33131e-46
1478.100000	6.35452e-46
1478.050000	6.37781e-46
1478.000000	6.40119e-46
1477.950000	6.42466e-46
1477.900000	6.44821e-46
1477.850000	6.47185e-46
1477.800000	6.49558e-46
1477.750000	6.51939e-46
1477.700000	6.54329e-46
1477.650000	6.56728e-46
1477.600000	6.59135e-46
1477.550000	6.61552e-46
1477.500000	6.63977e-46
1477.450000	6.66411e-46
1477.400000	6.68854e-46
1477.350000	6.71306e-46
1477.300000	6.73767e-46
1477.250000	6.76237e-46
1477.200000	6.78716e-46
1477.150000	6.81204e-46
1477.100000	6.83702e-46
1477.050000	6.86208e-46
1477.000000	6.88724e-46
1476.950000	6.91248e-46
1476.900000	6.93782e-46
1476.850000	6.96326e-46
1476.800000	6.98879e-46
1476.750000	7.01441e-46
1476.700000	7.04012e-46
1476.650000	7.06593e-46
1476.600000	7.09183e-46
1476.550000	7.11783e-46
1476.500000	7.14393e-46
1476.450000	7.17011e-46
1476.400000	7.1964e-46
1476.350000	7.22278e-46
1476.300000	7.24926e-46
1476.250000	7.27584e-46
1476.200000	7.30251e-46
1476.150000	7.32928e-46
1476.100000	7.35615e-46
1476.050000	7.38312e-46
1476.000000	7.41018e-46
1475.950000	7.43735e-46
1475.900000	7.46461e-46
1475.850000	7.49198e-46
1475.800000	7.51944e-46
1475.750000	7.54701e-46
1475.700000	7.57468e-46
1475.650000	7.60244e-46
1475.600000	7.63031e-46
1475.550000	7.65829e-46
1475.500000	7.68636e-46
1475.450000	7.71454e-46
1475.400000	7.74282e-46
1475.350000	7.77121e-46
1475.300000	7.79969e-46
1475.250000	7.82829e-46
1475.200000	7.85699e-46
1475.150000	7.88579e-46
1475.100000	7.9147e-46
1475.050000	7.94371e-46
1475.000000	7.97283e-46
1474.950000	8.00206e-46
1474.900000	8.0314e-46
1474.850000	8.06084e-46
1474.800000	8.09039e-46
1474.750000	8.12005e-46
1474.700000	8.14982e-46
1474.650000	8.1797e-46
1474.600000	8.20968e-46
1474.550000	8.23978e-46
1474.500000	8.26998e-46
1474.450000	8.3003e-46
1474.400000	8.33073e-46
1474.350000	8.36127e-46
1474.300000	8.39192e-46
1474.250000	8.42269e-46
1474.200000	8.45356e-46
1474.150000	8.48455e-46
1474.100000	8.51566e-46
1474.050000	8.54688e-46
1474.000000	8.57821e-46
1473.950000	8.60966e-46
1473.900000	8.64122e-46
1473.850000	8.6729e-46
1473.800000	8.70469e-46
1473.750000	8.7366e-46
1473.700000	8.76863e-46
1473.650000	8.80078e-46
1473.600000	8.83304e-46
1473.550000	8.86542e-46
1473.500000	8.89792e-46
1473.450000	8.93054e-46
1473.400000	8.96328e-46
1473.350000	8.99614e-46
1473.300000	9.02912e-46
1473.250000	9.06222e-46
1473.200000	9.09544e-46
1473.150000	9.12878e-46
1473.100000	9.16225e-46
1473.050000	9.19584e-46
1473.000000	9.22955e-46
1472.950000	9.26338e-46
1472.900000	9.29734e-46
1472.850000	9.33143e-46
1472.800000	9.36563e-46
1472.750000	9.39997e-46
1472.700000	9.43443e-46
1472.650000	9.46901e-46
1472.600000	9.50373e-46
1472.550000	9.53857e-46
1472.500000	9.57354e-46
1472.450000	9.60863e-46
1472.400000	9.64386e-46
1472.350000	9.67921e-46
1472.300000	9.71469e-46
1472.250000	9.75031e-46
1472.200000	9.78605e-46
1472.150000	9.82193e-46
1472.100000	9.85793e-46
1472.050000	9.89407e-46
1472.000000	9.93034e-46
1471.950000	9.96675e-46
1471.900000	1.00033e-45
1471.850000	1.004e-45
1471.800000	1.00768e-45
1471.750000	1.01137e-45
1471.700000	1.01508e-45
1471.650000	1.0188e-45
1471.600000	1.02253e-45
1471.550000	1.02628e-45
1471.500000	1.03004e-45
1471.450000	1.03382e-45
1471.400000	1.03761e-45
1471.350000	1.04141e-45
1471.300000	1.04523e-45
1471.250000	1.04906e-45
1471.200000	1.05291e-45
1471.150000	1.05677e-45
1471.100000	1.06064e-45
1471.050000	1.06453e-45
1471.000000	1.06843e-45
1470.950000	1.07235e-45
1470.900000	1.07628e-45
1470.850000	1.08023e-45
1470.800000	1.08419e-45
1470.750000	1.08816e-45
1470.700000	1.09215e-45
1470.650000	1.09616e-45
1470.600000	1.10017e-45
1470.550000	1.10421e-45
1470.500000	1.10826e-45
1470.450000	1.11232e-45
1470.400000	1.1164e-45
1470.350000	1.12049e-45
1470.300000	1.1246e-45
1470.250000	1.12872e-45
1470.200000	1.13286e-45
1470.150000	1.13701e-45
1470.100000	1.14118e-45
1470.050000	1.14536e-45
1470.000000	1.14956e-45
1469.950000	1.15377e-45
1469.900000	1.158e-45
1469.850000	1.16225e-45
1469.800000	1.16651e-45
1469.750000	1.17079e-45
1469.700000	1.17508e-45
1469.650000	1.17939e-45
1469.600000	1.18371e-45
1469.550000	1.18805e-45
1469.500000	1.1924e-45
1469.450000	1.19678e-45
1469.400000	1.20116e-45
1469.350000	1.20557e-45
1469.300000	1.20999e-45
1469.250000	1.21442e-45
1469.200000	1.21887e-45
1469.150000	1.22334e-45
1469.100000	1.22783e-45
1469.050000	1.23233e-45
1469.000000	1.23684e-45
1468.950000	1.24138e-45
1468.900000	1.24593e-45
1468.850000	1.2505e-45
1468.800000	1.25508e-45
1468.750000	1.25968e-45
1468.700000	1.2643e-45
1468.650000	1.26894e-45
1468.600000	1.27359e-45
1468.550000	1.27826e-45
1468.500000	1.28294e-45
1468.450000	1.28765e-45
1468.400000	1.29237e-45
1468.350000	1.2971e-45
1468.300000	1.30186e-45
1468.250000	1.30663e-45
1468.200000	1.31142e-45
1468.150000	1.31623e-45
1468.100000	1.32105e-45
1468.050000	1.3259e-45
1468.000000	1.33076e-45
1467.950000	1.33564e-45
1467.900000	1.34053e-45
1467.850000	1.34545e-45
1467.800000	1.35038e-45
1467.750000	1.35533e-45
1467.700000	1.3603e-45
1467.650000	1.36528e-45
1467.600000	1.37029e-45
1467.550000	1.37531e-45
1467.500000	1.38035e-45
1467.450000	1.38541e-45
1467.400000	1.39049e-45
1467.350000	1.39559e-45
1467.300000	1.40071e-45
1467.250000	1.40584e-45
1467.200000	1.411e-45
1467.150000	1.41617e-45
1467.100000	1.42136e-45
1467.050000	1.42657e-45
1467.000000	1.4318e-45
1466.950000	1.43705e-45
1466.900000	1.44232e-45
1466.850000	1.4476e-45
1466.800000	1.45291e-45
1466.750000	1.45824e-45
1466.700000	1.46358e-45
1466.650000	1.46895e-45
1466.600000	1.47433e-45
1466.550000	1.47974e-45
1466.500000	1.48516e-45
1466.450000	1.49061e-45
1466.400000	1.49607e-45
1466.350000	1.50156e-45
1466.300000	1.50706e-45
1466.250000	1.51259e-45
1466.200000	1.51813e-45
1466.150000	1.5237e-45
1466.100000	1.52928e-45
1466.050000	1.53489e-45
1466.000000	1.54052e-45
1465.950000	1.54616e-45
1465.900000	1.55183e-45
1465.850000	1.55752e-45
1465.800000	1.56323e-45
1465.750000	1.56896e-45
1465.700000	1.57471e-45
1465.650000	1.58048e-45
1465.600000	1.58628e-45
1465.550000	1.59209e-45
1465.500000	1.59793e-45
1465.450000	1.60379e-45
1465.400000	1.60967e-45
1465.350000	1.61557e-45
1465.300000	1.62149e-45
1465.250000	1.62743e-45
1465.200000	1.6334e-45
1465.150000	1.63939e-45
1465.100000	1.6454e-45
1465.050000	1.65143e-45
1465.000000	1.65748e-45
1464.950000	1.66356e-45
1464.900000	1.66966e-45
1464.850000	1.67578e-45
1464.800000	1.68192e-45
1464.750000	1.68809e-45
1464.700000	1.69428e-45
1464.650000	1.70049e-45
1464.600000	1.70672e-45
1464.550000	1.71298e-45
1464.500000	1.71926e-45
1464.450000	1.72556e-45
1464.400000	1.73189e-45
1464.350000	1.73824e-45
1464.300000	1.74461e-45
1464.250000	1.751e-45
1464.200000	1.75742e-45
1464.150000	1.76386e-45
1464.100000	1.77033e-45
1464.050000	1.77682e-45
1464.000000	1.78333e-45
1463.950000	1.78987e-45
1463.900000	1.79643e-45
1463.850000	1.80302e-45
1463.800000	1.80963e-45
1463.750000	1.81626e-45
1463.700000	1.82292e-45
1463.650000	1.8296e-45
1463.600000	1.83631e-45
1463.550000	1.84304e-45
1463.500000	1.8498e-45
1463.450000	1.85658e-45
1463.400000	1.86339e-45
1463.350000	1.87022e-45
1463.300000	1.87707e-45
1463.250000	1.88395e-45
1463.200000	1.89086e-45
1463.150000	1.89779e-45
1463.100000	1.90475e-45
1463.050000	1.91173e-45
1463.000000	1.91874e-45
1462.950000	1.92577e-45
1462.900000	1.93283e-45
1462.850000	1.93992e-45
1462.800000	1.94703e-45
1462.750000	1.95417e-45
1462.700000	1.96133e-45
1462.650000	1.96852e-45
1462.600000	1.97574e-45
1462.550000	1.98298e-45
1462.500000	1.99025e-45
1462.450000	1.99755e-45
1462.400000	2.00487e-45
1462.350000	2.01222e-45
1462.300000	2.0196e-45
1462.250000	2.027e-45
1462.200000	2.03443e-45
1462.150000	2.04189e-45
1462.100000	2.04937e-45
1462.050000	2.05689e-45
1462.000000	2.06443e-45
1461.950000	2.072e-45
1461.900000	2.07959e-45
1461.850000	2.08721e-45
1461.800000	2.09487e-45
1461.750000	2.10255e-45
1461.700000	2.11025e-45
1461.650000	2.11799e-45
1461.600000	2.12575e-45
1461.550000	2.13355e-45
1461.500000	2.14137e-45
1461.450000	2.14922e-45
1461.400000	2.1571e-45
1461.350000	2.165e-45
1461.300000	2.17294e-45
1461.250000	2.18091e-45
1461.200000	2.1889e-45
1461.150000	2.19693e-45
1461.100000	2.20498e-45
1461.050000	2.21306e-45
1461.000000	2.22118e-45
1460.950000	2.22932e-45
1460.900000	2.23749e-45
1460.850000	2.24569e-45
1460.800000	2.25393e-45
1460.750000	2.26219e-45
1460.700000	2.27048e-45
1460.650000	2.2788e-45
1460.600000	2.28716e-45
1460.550000	2.29554e-45
1460.500000	2.30396e-45
1460.450000	2.3124e-45
1460.400000	2.32088e-45
1460.350000	2.32939e-45
1460.300000	2.33793e-45
1460.250000	2.3465e-45
1460.200000	2.3551e-45
1460.150000	2.36373e-45
1460.100000	2.3724e-45
1460.050000	2.3811e-45
1460.000000	2.38983e-45
1459.950000	2.39859e-45
1459.900000	2.40738e-45
1459.850000	2.4162e-45
1459.800000	2.42506e-45
1459.750000	2.43395e-45
1459.700000	2.44287e-45
1459.650000	2.45183e-45
1459.600000	2.46082e-45
1459.550000	2.46984e-45
1459.500000	2.47889e-45
1459.450000	2.48798e-45
1459.400000	2.4971e-45
1459.350000	2.50625e-45
1459.300000	2.51544e-45
1459.250000	2.52466e-45
1459.200000	2.53392e-45
1459.150000	2.54321e-45
1459.100000	2.55253e-45
1459.050000	2.56189e-45
1459.000000	2.57128e-45
1458.950000	2.58071e-45
1458.900000	2.59017e-45
1458.850000	2.59966e-45
1458.800000	2.60919e-45
1458.750000	2.61876e-45
1458.700000	2.62836e-45
1458.650000	2.63799e-45
1458.600000	2.64766e-45
1458.550000	2.65737e-45
1458.500000	2.66711e-45
1458.450000	2.67689e-45
1458.400000	2.6867e-45
1458.350000	2.69655e-45
1458.300000	2.70644e-45
1458.250000	2.71636e-45
1458.200000	2.72631e-45
1458.150000	2.73631e-45
1458.100000	2.74634e-45
1458.050000	2.75641e-45
1458.000000	2.76651e-45
1457.950000	2.77665e-45
1457.900000	2.78683e-45
1457.850000	2.79705e-45
1457.800000	2.8073e-45
1457.750000	2.81759e-45
1457.700000	2.82792e-45
1457.650000	2.83829e-45
1457.600000	2.84869e-45
1457.550000	2.85914e-45
1457.500000	2.86962e-45
1457.450000	2.88014e-45
1457.400000	2.8907e-45
1457.350000	2.90129e-45
1457.300000	2.91193e-45
1457.250000	2.9226e-45
1457.200000	2.93332e-45
1457.150000	2.94407e-45
1457.100000	2.95486e-45
1457.050000	2.9657e-45
1457.000000	2.97657e-45
1456.950000	2.98748e-45
1456.900000	2.99843e-45
1456.850000	3.00942e-45
1456.800000	3.02045e-45
1456.750000	3.03153e-45
1456.700000	3.04264e-45
1456.650000	3.05379e-45
1456.600000	3.06499e-45
1456.550000	3.07622e-45
1456.500000	3.0875e-45
1456.450000	3.09882e-45
1456.400000	3.11018e-45
1456.350000	3.12158e-45
1456.300000	3.13302e-45
1456.250000	3.14451e-45
1456.200000	3.15604e-45
1456.150000	3.16761e-45
1456.100000	3.17922e-45
1456.050000	3.19087e-45
1456.000000	3.20257e-45
1455.950000	3.21431e-45
1455.900000	3.22609e-45
1455.850000	3.23792e-45
1455.800000	3.24979e-45
1455.750000	3.2617e-45
1455.700000	3.27366e-45
1455.650000	3.28566e-45
1455.600000	3.29771e-45
1455.550000	3.3098e-45
1455.500000	3.32193e-45
1455.450000	3.33411e-45
1455.400000	3.34633e-45
1455.350000	3.3586e-45
1455.300000	3.37091e-45
1455.250000	3.38327e-45
1455.200000	3.39567e-45
1455.150000	3.40812e-45
1455.100000	3.42061e-45
1455.050000	3.43315e-45
1455.000000	3.44573e-45
1454.950000	3.45837e-45
1454.900000	3.47104e-45
1454.850000	3.48377e-45
1454.800000	3.49654e-45
1454.750000	3.50936e-45
1454.700000	3.52222e-45
1454.650000	3.53513e-45
1454.600000	3.54809e-45
1454.550000	3.5611e-45
1454.500000	3.57415e-45
1454.450000	3.58726e-45
1454.400000	3.60041e-45
1454.350000	3.61361e-45
1454.300000	3.62685e-45
1454.250000	3.64015e-45
1454.200000	3.65349e-45
1454.150000	3.66689e-45
1454.100000	3.68033e-45
1454.050000	3.69382e-45
1454.000000	3.70736e-45
1453.950000	3.72095e-45
1453.900000	3.73459e-45
1453.850000	3.74828e-45
1453.800000	3.76202e-45
1453.750000	3.77581e-45
1453.700000	3.78966e-45
1453.650000	3.80355e-45
1453.600000	3.81749e-45
1453.550000	3.83149e-45
1453.500000	3.84553e-45
1453.450000	3.85963e-45
1453.400000	3.87378e-45
1453.350000	3.88798e-45
1453.300000	3.90223e-45
1453.250000	3.91654e-45
1453.200000	3.93089e-45
1453.150000	3.9453e-45
1453.100000	3.95977e-45
1453.050000	3.97428e-45
1453.000000	3.98885e-45
1452.950000	4.00347e-45
1452.900000	4.01815e-45
1452.850000	4.03288e-45
1452.800000	4.04766e-45
1452.750000	4.0625e-45
1452.700000	4.07739e-45
1452.650000	4.09234e-45
1452.600000	4.10734e-45
1452.550000	4.1224e-45
1452.500000	4.13751e-45
1452.450000	4.15268e-45
1452.400000	4.1679e-45
1452.350000	4.18318e-45
1452.300000	4.19852e-45
1452.250000	4.21391e-45
1452.200000	4.22935e-45
1452.150000	4.24486e-45
1452.100000	4.26042e-45
1452.050000	4.27604e-45
1452.000000	4.29171e-45
1451.950000	4.30745e-45
1451.900000	4.32324e-45
1451.850000	4.33908e-45
1451.800000	4.35499e-45
1451.750000	4.37096e-45
1451.700000	4.38698e-45
1451.650000	4.40306e-45
1451.600000	4.4192e-45
1451.550000	4.4354e-45
1451.500000	4.45166e-45
1451.450000	4.46798e-45
1451.400000	4.48436e-45
1451.350000	4.5008e-45
1451.300000	4.5173e-45
1451.250000	4.53386e-45
1451.200000	4.55048e-45
1451.150000	4.56716e-45
1451.100000	4.5839e-45
1451.050000	4.60071e-45
1451.000000	4.61757e-45
1450.950000	4.6345e-45
1450.900000	4.65149e-45
1450.850000	4.66854e-45
1450.800000	4.68565e-45
1450.750000	4.70283e-45
1450.700000	4.72007e-45
1450.650000	4.73737e-45
1450.600000	4.75474e-45
1450.550000	4.77217e-45
1450.500000	4.78966e-45
1450.450000	4.80722e-45
1450.400000	4.82484e-45
1450.350000	4.84253e-45
1450.300000	4.86028e-45
1450.250000	4.8781e-45
1450.200000	4.89598e-45
1450.150000	4.91393e-45
1450.100000	4.93194e-45
1450.050000	4.95002e-45
1450.000000	4.96817e-45
1449.950000	4.98638e-45
1449.900000	5.00466e-45
1449.850000	5.02301e-45
1449.800000	5.04142e-45
1449.750000	5.0599e-45
1449.700000	5.07845e-45
1449.650000	5.09707e-45
1449.600000	5.11575e-45
1449.550000	5.13451e-45
1449.500000	5.15333e-45
1449.450000	5.17222e-45
1449.400000	5.19118e-45
1449.350000	5.21021e-45
1449.300000	5.22931e-45
1449.250000	5.24848e-45
1449.200000	5.26772e-45
1449.150000	5.28703e-45
1449.100000	5.30641e-45
1449.050000	5.32586e-45
1449.000000	5.34539e-45
1448.950000	5.36498e-45
1448.900000	5.38465e-45
1448.850000	5.40439e-45
1448.800000	5.4242e-45
1448.750000	5.44408e-45
1448.700000	5.46404e-45
1448.650000	5.48407e-45
1448.600000	5.50418e-45
1448.550000	5.52435e-45
1448.500000	5.5446e-45
1448.450000	5.56493e-45
1448.400000	5.58533e-45
1448.350000	5.6058e-45
1448.300000	5.62635e-45
1448.250000	5.64698e-45
1448.200000	5.66768e-45
1448.150000	5.68846e-45
1448.100000	5.70931e-45
1448.050000	5.73024e-45
1448.000000	5.75125e-45
1447.950000	5.77233e-45
1447.900000	5.79349e-45
1447.850000	5.81473e-45
1447.800000	5.83604e-45
1447.750000	5.85744e-45
1447.700000	5.87891e-45
1447.650000	5.90046e-45
1447.600000	5.92209e-45
1447.550000	5.9438e-45
1447.500000	5.96559e-45
1447.450000	5.98746e-45
1447.400000	6.00941e-45
1447.350000	6.03144e-45
1447.300000	6.05355e-45
1447.250000	6.07574e-45
1447.200000	6.09801e-45
1447.150000	6.12036e-45
1447.100000	6.1428e-45
1447.050000	6.16532e-45
1447.000000	6.18792e-45
1446.950000	6.2106e-45
1446.900000	6.23337e-45
1446.850000	6.25622e-45
1446.800000	6.27915e-45
1446.750000	6.30217e-45
1446.700000	6.32528e-45
1446.650000	6.34846e-45
1446.600000	6.37173e-45
1446.550000	6.39509e-45
1446.500000	6.41854e-45
1446.450000	6.44206e-45
1446.400000	6.46568e-45
1446.350000	6.48938e-45
1446.300000	6.51317e-45
1446.250000	6.53705e-45
1446.200000	6.56101e-45
1446.150000	6.58506e-45
1446.100000	6.6092e-45
1446.050000	6.63343e-45
1446.000000	6.65775e-45
1445.950000	6.68215e-45
1445.900000	6.70665e-45
1445.850000	6.73123e-45
1445.800000	6.75591e-45
1445.750000	6.78068e-45
1445.700000	6.80553e-45
1445.650000	6.83048e-45
1445.600000	6.85552e-45
1445.550000	6.88065e-45
1445.500000	6.90587e-45
1445.450000	6.93119e-45
1445.400000	6.9566e-45
1445.350000	6.9821e-45
1445.300000	7.00769e-45
1445.250000	7.03338e-45
1445.200000	7.05917e-45
1445.150000	7.08504e-45
1445.100000	7.11102e-45
1445.050000	7.13708e-45
1445.000000	7.16325e-45
1444.950000	7.18951e-45
1444.900000	7.21586e-45
1444.850000	7.24231e-45
1444.800000	7.26886e-45
1444.750000	7.29551e-45
1444.700000	7.32225e-45
1444.650000	7.34909e-45
1444.600000	7.37603e-45
1444.550000	7.40307e-45
1444.500000	7.43021e-45
1444.450000	7.45745e-45
1444.400000	7.48479e-45
1444.350000	7.51222e-45
1444.300000	7.53976e-45
1444.250000	7.5674e-45
1444.200000	7.59514e-45
1444.150000	7.62299e-45
1444.100000	7.65093e-45
1444.050000	7.67898e-45
1444.000000	7.70713e-45
1443.950000	7.73538e-45
1443.900000	7.76374e-45
1443.850000	7.7922e-45
1443.800000	7.82076e-45
1443.750000	7.84943e-45
1443.700000	7.8782e-45
1443.650000	7.90708e-45
1443.600000	7.93607e-45
1443.550000	7.96516e-45
1443.500000	7.99436e-45
1443.450000	8.02367e-45
1443.400000	8.05308e-45
1443.350000	8.0826e-45
1443.300000	8.11223e-45
1443.250000	8.14197e-45
1443.200000	8.17181e-45
1443.150000	8.20177e-45
1443.100000	8.23184e-45
1443.050000	8.26201e-45
1443.000000	8.2923e-45
1442.950000	8.3227e-45
1442.900000	8.35321e-45
1442.850000	8.38383e-45
1442.800000	8.41456e-45
1442.750000	8.44541e-45
1442.700000	8.47637e-45
1442.650000	8.50744e-45
1442.600000	8.53863e-45
1442.550000	8.56993e-45
1442.500000	8.60134e-45
1442.450000	8.63287e-45
1442.400000	8.66452e-45
1442.350000	8.69628e-45
1442.300000	8.72816e-45
1442.250000	8.76016e-45
1442.200000	8.79227e-45
1442.150000	8.8245e-45
1442.100000	8.85685e-45
1442.050000	8.88932e-45
1442.000000	8.9219e-45
1441.950000	8.95461e-45
1441.900000	8.98743e-45
1441.850000	9.02038e-45
1441.800000	9.05345e-45
1441.750000	9.08664e-45
1441.700000	9.11994e-45
1441.650000	9.15338e-45
1441.600000	9.18693e-45
1441.550000	9.22061e-45
1441.500000	9.25441e-45
1441.450000	9.28833e-45
1441.400000	9.32238e-45
1441.350000	9.35656e-45
1441.300000	9.39086e-45
1441.250000	9.42528e-45
1441.200000	9.45983e-45
1441.150000	9.49451e-45
1441.100000	9.52931e-45
1441.050000	9.56425e-45
1441.000000	9.59931e-45
1440.950000	9.6345e-45
1440.900000	9.66981e-45
1440.850000	9.70526e-45
1440.800000	9.74084e-45
1440.750000	9.77655e-45
1440.700000	9.81239e-45
1440.650000	9.84836e-45
1440.600000	9.88446e-45
1440.550000	9.92069e-45
1440.500000	9.95706e-45
1440.450000	9.99356e-45
1440.400000	1.00302e-44
1440.350000	1.0067e-44
1440.300000	1.01039e-44
1440.250000	1.01409e-44
1440.200000	1.01781e-44
1440.150000	1.02154e-44
1440.100000	1.02528e-44
1440.050000	1.02904e-44
1440.000000	1.03281e-44
1439.950000	1.0366e-44
1439.900000	1.0404e-44
1439.850000	1.04421e-44
1439.800000	1.04804e-44
1439.750000	1.05188e-44
1439.700000	1.05574e-44
1439.650000	1.05961e-44
1439.600000	1.06349e-44
1439.550000	1.06739e-44
1439.500000	1.07131e-44
1439.450000	1.07523e-44
1439.400000	1.07917e-44
1439.350000	1.08313e-44
1439.300000	1.0871e-44
1439.250000	1.09109e-44
1439.200000	1.09509e-44
1439.150000	1.0991e-44
1439.100000	1.10313e-44
1439.050000	1.10717e-44
1439.000000	1.11123e-44
1438.950000	1.11531e-44
1438.900000	1.11939e-44
1438.850000	1.1235e-44
1438.800000	1.12762e-44
1438.750000	1.13175e-44
1438.700000	1.1359e-44
1438.650000	1.14006e-44
1438.600000	1.14424e-44
1438.550000	1.14844e-44
1438.500000	1.15265e-44
1438.450000	1.15687e-44
1438.400000	1.16111e-44
1438.350000	1.16537e-44
1438.300000	1.16964e-44
1438.250000	1.17393e-44
1438.200000	1.17823e-44
1438.150000	1.18255e-44
1438.100000	1.18689e-44
1438.050000	1.19124e-44
1438.000000	1.1956e-44
1437.950000	1.19999e-44
1437.900000	1.20438e-44
1437.850000	1.2088e-44
1437.800000	1.21323e-44
1437.750000	1.21768e-44
1437.700000	1.22214e-44
1437.650000	1.22662e-44
1437.600000	1.23112e-44
1437.550000	1.23563e-44
1437.500000	1.24016e-44
1437.450000	1.24471e-44
1437.400000	1.24927e-44
1437.350000	1.25385e-44
1437.300000	1.25845e-44
1437.250000	1.26306e-44
1437.200000	1.26769e-44
1437.150000	1.27234e-44
1437.100000	1.277e-44
1437.050000	1.28168e-44
1437.000000	1.28638e-44
1436.950000	1.2911e-44
1436.900000	1.29583e-44
1436.850000	1.30058e-44
1436.800000	1.30535e-44
1436.750000	1.31013e-44
1436.700000	1.31493e-44
1436.650000	1.31975e-44
1436.600000	1.32459e-44
1436.550000	1.32945e-44
1436.500000	1.33432e-44
1436.450000	1.33921e-44
1436.400000	1.34412e-44
1436.350000	1.34905e-44
1436.300000	1.35399e-44
1436.250000	1.35896e-44
1436.200000	1.36394e-44
1436.150000	1.36894e-44
1436.100000	1.37396e-44
1436.050000	1.37899e-44
1436.000000	1.38405e-44
1435.950000	1.38912e-44
1435.900000	1.39421e-44
1435.850000	1.39933e-44
1435.800000	1.40446e-44
1435.750000	1.4096e-44
1435.700000	1.41477e-44
1435.650000	1.41996e-44
1435.600000	1.42516e-44
1435.550000	1.43039e-44
1435.500000	1.43563e-44
1435.450000	1.44089e-44
1435.400000	1.44617e-44
1435.350000	1.45148e-44
1435.300000	1.4568e-44
1435.250000	1.46214e-44
1435.200000	1.4675e-44
1435.150000	1.47288e-44
1435.100000	1.47828e-44
1435.050000	1.48369e-44
1435.000000	1.48913e-44
1434.950000	1.49459e-44
1434.900000	1.50007e-44
1434.850000	1.50557e-44
1434.800000	1.51109e-44
1434.750000	1.51663e-44
1434.700000	1.52219e-44
1434.650000	1.52777e-44
1434.600000	1.53337e-44
1434.550000	1.53899e-44
1434.500000	1.54463e-44
1434.450000	1.55029e-44
1434.400000	1.55598e-44
1434.350000	1.56168e-44
1434.300000	1.5674e-44
1434.250000	1.57315e-44
1434.200000	1.57892e-44
1434.150000	1.5847e-44
1434.100000	1.59051e-44
1434.050000	1.59634e-44
1434.000000	1.6022e-44
1433.950000	1.60807e-44
1433.900000	1.61396e-44
1433.850000	1.61988e-44
1433.800000	1.62582e-44
1433.750000	1.63178e-44
1433.700000	1.63776e-44
1433.650000	1.64376e-44
1433.600000	1.64979e-44
1433.550000	1.65584e-44
1433.500000	1.66191e-44
1433.450000	1.668e-44
1433.400000	1.67411e-44
1433.350000	1.68025e-44
1433.300000	1.68641e-44
1433.250000	1.69259e-44
1433.200000	1.6988e-44
1433.150000	1.70502e-44
1433.100000	1.71127e-44
1433.050000	1.71755e-44
1433.000000	1.72384e-44
1432.950000	1.73016e-44
1432.900000	1.7365e-44
1432.850000	1.74287e-44
1432.800000	1.74926e-44
1432.750000	1.75567e-44
1432.700000	1.76211e-44
1432.650000	1.76857e-44
1432.600000	1.77505e-44
1432.550000	1.78156e-44
1432.500000	1.78809e-44
1432.450000	1.79464e-44
1432.400000	1.80122e-44
1432.350000	1.80782e-44
1432.300000	1.81445e-44
1432.250000	1.8211e-44
1432.200000	1.82778e-44
1432.150000	1.83448e-44
1432.100000	1.8412e-44
1432.050000	1.84795e-44
1432.000000	1.85473e-44
1431.950000	1.86153e-44
1431.900000	1.86835e-44
1431.850000	1.8752e-44
1431.800000	1.88207e-44
1431.750000	1.88897e-44
1431.700000	1.8959e-44
1431.650000	1.90285e-44
1431.600000	1.90982e-44
1431.550000	1.91682e-44
1431.500000	1.92385e-44
1431.450000	1.9309e-44
1431.400000	1.93798e-44
1431.350000	1.94508e-44
1431.300000	1.95221e-44
1431.250000	1.95937e-44
1431.200000	1.96655e-44
1431.150000	1.97376e-44
1431.100000	1.981e-44
1431.050000	1.98826e-44
1431.000000	1.99555e-44
1430.950000	2.00286e-44
1430.900000	2.0102e-44
1430.850000	2.01757e-44
1430.800000	2.02497e-44
1430.750000	2.03239e-44
1430.700000	2.03984e-44
1430.650000	2.04732e-44
1430.600000	2.05482e-44
1430.550000	2.06236e-44
1430.500000	2.06992e-44
1430.450000	2.0775e-44
1430.400000	2.08512e-44
1430.350000	2.09276e-44
1430.300000	2.10043e-44
1430.250000	2.10813e-44
1430.200000	2.11586e-44
1430.150000	2.12362e-44
1430.100000	2.1314e-44
1430.050000	2.13922e-44
1430.000000	2.14706e-44
1429.950000	2.15493e-44
1429.900000	2.16283e-44
1429.850000	2.17076e-44
1429.800000	2.17871e-44
1429.750000	2.1867e-44
1429.700000	2.19472e-44
1429.650000	2.20276e-44
1429.600000	2.21084e-44
1429.550000	2.21894e-44
1429.500000	2.22707e-44
1429.450000	2.23524e-44
1429.400000	2.24343e-44
1429.350000	2.25166e-44
1429.300000	2.25991e-44
1429.250000	2.26819e-44
1429.200000	2.27651e-44
1429.150000	2.28485e-44
1429.100000	2.29323e-44
1429.050000	2.30164e-44
1429.000000	2.31007e-44
1428.950000	2.31854e-44
1428.900000	2.32704e-44
1428.850000	2.33557e-44
1428.800000	2.34413e-44
1428.750000	2.35272e-44
1428.700000	2.36135e-44
1428.650000	2.37001e-44
1428.600000	2.37869e-44
1428.550000	2.38741e-44
1428.500000	2.39616e-44
1428.450000	2.40495e-44
1428.400000	2.41376e-44
1428.350000	2.42261e-44
1428.300000	2.43149e-44
1428.250000	2.44041e-44
1428.200000	2.44935e-44
1428.150000	2.45833e-44
1428.100000	2.46734e-44
1428.050000	2.47639e-44
1428.000000	2.48546e-44
1427.950000	2.49458e-44
1427.900000	2.50372e-44
1427.850000	2.5129e-44
1427.800000	2.52211e-44
1427.750000	2.53135e-44
1427.700000	2.54063e-44
1427.650000	2.54995e-44
1427.600000	2.55929e-44
1427.550000	2.56868e-44
1427.500000	2.57809e-44
1427.450000	2.58754e-44
1427.400000	2.59703e-44
1427.350000	2.60655e-44
1427.300000	2.6161e-44
1427.250000	2.62569e-44
1427.200000	2.63532e-44
1427.150000	2.64498e-44
1427.100000	2.65467e-44
1427.050000	2.66441e-44
1427.000000	2.67417e-44
1426.950000	2.68397e-44
1426.900000	2.69381e-44
1426.850000	2.70369e-44
1426.800000	2.7136e-44
1426.750000	2.72355e-44
1426.700000	2.73353e-44
1426.650000	2.74355e-44
1426.600000	2.75361e-44
1426.550000	2.7637e-44
1426.500000	2.77383e-44
1426.450000	2.784e-44
1426.400000	2.79421e-44
1426.350000	2.80445e-44
1426.300000	2.81473e-44
1426.250000	2.82505e-44
1426.200000	2.8354e-44
1426.150000	2.8458e-44
1426.100000	2.85623e-44
1426.050000	2.8667e-44
1426.000000	2.87721e-44
1425.950000	2.88775e-44
1425.900000	2.89834e-44
1425.850000	2.90896e-44
1425.800000	2.91963e-44
1425.750000	2.93033e-44
1425.700000	2.94107e-44
1425.650000	2.95185e-44
1425.600000	2.96267e-44
1425.550000	2.97353e-44
1425.500000	2.98443e-44
1425.450000	2.99537e-44
1425.400000	3.00635e-44
1425.350000	3.01737e-44
1425.300000	3.02844e-44
1425.250000	3.03954e-44
1425.200000	3.05068e-44
1425.150000	3.06186e-44
1425.100000	3.07309e-44
1425.050000	3.08435e-44
1425.000000	3.09566e-44
1424.950000	3.107e-44
1424.900000	3.11839e-44
1424.850000	3.12983e-44
1424.800000	3.1413e-44
1424.750000	3.15281e-44
1424.700000	3.16437e-44
1424.650000	3.17597e-44
1424.600000	3.18761e-44
1424.550000	3.1993e-44
1424.500000	3.21103e-44
1424.450000	3.2228e-44
1424.400000	3.23461e-44
1424.350000	3.24647e-44
1424.300000	3.25837e-44
1424.250000	3.27031e-44
1424.200000	3.2823e-44
1424.150000	3.29433e-44
1424.100000	3.30641e-44
1424.050000	3.31853e-44
1424.000000	3.33069e-44
1423.950000	3.3429e-44
1423.900000	3.35516e-44
1423.850000	3.36745e-44
1423.800000	3.3798e-44
1423.750000	3.39219e-44
1423.700000	3.40462e-44
1423.650000	3.4171e-44
1423.600000	3.42963e-44
1423.550000	3.4422e-44
1423.500000	3.45482e-44
1423.450000	3.46748e-44
1423.400000	3.48019e-44
1423.350000	3.49295e-44
1423.300000	3.50576e-44
1423.250000	3.51861e-44
1423.200000	3.53151e-44
1423.150000	3.54445e-44
1423.100000	3.55744e-44
1423.050000	3.57048e-44
1423.000000	3.58357e-44
1422.950000	3.59671e-44
1422.900000	3.60989e-44
1422.850000	3.62313e-44
1422.800000	3.63641e-44
1422.750000	3.64974e-44
1422.700000	3.66312e-44
1422.650000	3.67654e-44
1422.600000	3.69002e-44
1422.550000	3.70355e-44
1422.500000	3.71712e-44
1422.450000	3.73075e-44
1422.400000	3.74442e-44
1422.350000	3.75815e-44
1422.300000	3.77193e-44
1422.250000	3.78575e-44
1422.200000	3.79963e-44
1422.150000	3.81356e-44
1422.100000	3.82754e-44
1422.050000	3.84157e-44
1422.000000	3.85565e-44
1421.950000	3.86978e-44
1421.900000	3.88397e-44
1421.850000	3.89821e-44
1421.800000	3.9125e-44
1421.750000	3.92684e-44
1421.700000	3.94123e-44
1421.650000	3.95568e-44
1421.600000	3.97018e-44
1421.550000	3.98473e-44
1421.500000	3.99934e-44
1421.450000	4.014e-44
1421.400000	4.02872e-44
1421.350000	4.04348e-44
1421.300000	4.05831e-44
1421.250000	4.07318e-44
1421.200000	4.08811e-44
1421.150000	4.1031e-44
1421.100000	4.11814e-44
1421.050000	4.13324e-44
1421.000000	4.14839e-44
1420.950000	4.16359e-44
1420.900000	4.17886e-44
1420.850000	4.19417e-44
1420.800000	4.20955e-44
1420.750000	4.22498e-44
1420.700000	4.24047e-44
1420.650000	4.25601e-44
1420.600000	4.27161e-44
1420.550000	4.28727e-44
1420.500000	4.30299e-44
1420.450000	4.31876e-44
1420.400000	4.33459e-44
1420.350000	4.35048e-44
1420.300000	4.36643e-44
1420.250000	4.38243e-44
1420.200000	4.3985e-44
1420.150000	4.41462e-44
1420.100000	4.4308e-44
1420.050000	4.44705e-44
1420.000000	4.46335e-44
1419.950000	4.47971e-44
1419.900000	4.49613e-44
1419.850000	4.51261e-44
1419.800000	4.52915e-44
1419.750000	4.54576e-44
1419.700000	4.56242e-44
1419.650000	4.57914e-44
1419.600000	4.59593e-44
1419.550000	4.61278e-44
1419.500000	4.62969e-44
1419.450000	4.64666e-44
1419.400000	4.66369e-44
1419.350000	4.68079e-44
1419.300000	4.69794e-44
1419.250000	4.71516e-44
1419.200000	4.73245e-44
1419.150000	4.7498e-44
1419.100000	4.76721e-44
1419.050000	4.78468e-44
1419.000000	4.80222e-44
1418.950000	4.81983e-44
1418.900000	4.83749e-44
1418.850000	4.85523e-44
1418.800000	4.87302e-44
1418.750000	4.89089e-44
1418.700000	4.90881e-44
1418.650000	4.92681e-44
1418.600000	4.94487e-44
1418.550000	4.963e-44
1418.500000	4.98119e-44
1418.450000	4.99945e-44
1418.400000	5.01777e-44
1418.350000	5.03617e-44
1418.300000	5.05463e-44
1418.250000	5.07316e-44
1418.200000	5.09175e-44
1418.150000	5.11042e-44
1418.100000	5.12915e-44
1418.050000	5.14795e-44
1418.000000	5.16682e-44
1417.950000	5.18576e-44
1417.900000	5.20477e-44
1417.850000	5.22385e-44
1417.800000	5.243e-44
1417.750000	5.26222e-44
1417.700000	5.28151e-44
1417.650000	5.30087e-44
1417.600000	5.3203e-44
1417.550000	5.3398e-44
1417.500000	5.35938e-44
1417.450000	5.37902e-44
1417.400000	5.39874e-44
1417.350000	5.41853e-44
1417.300000	5.43839e-44
1417.250000	5.45833e-44
1417.200000	5.47834e-44
1417.150000	5.49842e-44
1417.100000	5.51857e-44
1417.050000	5.5388e-44
1417.000000	5.55911e-44
1416.950000	5.57948e-44
1416.900000	5.59994e-44
1416.850000	5.62046e-44
1416.800000	5.64107e-44
1416.750000	5.66175e-44
1416.700000	5.6825e-44
1416.650000	5.70333e-44
1416.600000	5.72424e-44
1416.550000	5.74522e-44
1416.500000	5.76628e-44
1416.450000	5.78742e-44
1416.400000	5.80863e-44
1416.350000	5.82992e-44
1416.300000	5.85129e-44
1416.250000	5.87274e-44
1416.200000	5.89427e-44
1416.150000	5.91588e-44
1416.100000	5.93756e-44
1416.050000	5.95933e-44
1416.000000	5.98117e-44
1415.950000	6.0031e-44
1415.900000	6.0251e-44
1415.850000	6.04719e-44
1415.800000	6.06936e-44
1415.750000	6.0916e-44
1415.700000	6.11393e-44
1415.650000	6.13634e-44
1415.600000	6.15884e-44
1415.550000	6.18141e-44
1415.500000	6.20407e-44
1415.450000	6.22682e-44
1415.400000	6.24964e-44
1415.350000	6.27255e-44
1415.300000	6.29554e-44
1415.250000	6.31862e-44
1415.200000	6.34178e-44
1415.150000	6.36503e-44
1415.100000	6.38836e-44
1415.050000	6.41178e-44
1415.000000	6.43528e-44
1414.950000	6.45887e-44
1414.900000	6.48255e-44
1414.850000	6.50631e-44
1414.800000	6.53016e-44
1414.750000	6.5541e-44
1414.700000	6.57812e-44
1414.650000	6.60224e-44
1414.600000	6.62644e-44
1414.550000	6.65073e-44
1414.500000	6.67511e-44
1414.450000	6.69958e-44
1414.400000	6.72413e-44
1414.350000	6.74878e-44
1414.300000	6.77352e-44
1414.250000	6.79835e-44
1414.200000	6.82327e-44
1414.150000	6.84828e-44
1414.100000	6.87339e-44
1414.050000	6.89858e-44
1414.000000	6.92387e-44
1413.950000	6.94925e-44
1413.900000	6.97472e-44
1413.850000	7.00029e-44
1413.800000	7.02595e-44
1413.750000	7.0517e-44
1413.700000	7.07755e-44
1413.650000	7.1035e-44
1413.600000	7.12954e-44
1413.550000	7.15567e-44
1413.500000	7.1819e-44
1413.450000	7.20823e-44
1413.400000	7.23465e-44
1413.350000	7.26117e-44
1413.300000	7.28779e-44
1413.250000	7.3145e-44
1413.200000	7.34131e-44
1413.150000	7.36822e-44
1413.100000	7.39523e-44
1413.050000	7.42234e-44
1413.000000	7.44955e-44
1412.950000	7.47686e-44
1412.900000	7.50426e-44
1412.850000	7.53177e-44
1412.800000	7.55938e-44
1412.750000	7.58709e-44
1412.700000	7.6149e-44
1412.650000	7.64282e-44
1412.600000	7.67083e-44
1412.550000	7.69895e-44
1412.500000	7.72717e-44
1412.450000	7.7555e-44
1412.400000	7.78393e-44
1412.350000	7.81246e-44
1412.300000	7.8411e-44
1412.250000	7.86984e-44
1412.200000	7.89869e-44
1412.150000	7.92764e-44
1412.100000	7.9567e-44
1412.050000	7.98587e-44
1412.000000	8.01514e-44
1411.950000	8.04452e-44
1411.900000	8.07401e-44
1411.850000	8.10361e-44
1411.800000	8.13331e-44
1411.750000	8.16312e-44
1411.700000	8.19305e-44
1411.650000	8.22308e-44
1411.600000	8.25322e-44
1411.550000	8.28348e-44
1411.500000	8.31384e-44
1411.450000	8.34432e-44
1411.400000	8.3749e-44
1411.350000	8.4056e-44
1411.300000	8.43641e-44
1411.250000	8.46734e-44
1411.200000	8.49838e-44
1411.150000	8.52953e-44
1411.100000	8.56079e-44
1411.050000	8.59218e-44
1411.000000	8.62367e-44
1410.950000	8.65528e-44
1410.900000	8.68701e-44
1410.850000	8.71885e-44
1410.800000	8.75081e-44
1410.750000	8.78289e-44
1410.700000	8.81508e-44
1410.650000	8.8474e-44
1410.600000	8.87983e-44
1410.550000	8.91238e-44
1410.500000	8.94505e-44
1410.450000	8.97784e-44
1410.400000	9.01075e-44
1410.350000	9.04378e-44
1410.300000	9.07693e-44
1410.250000	9.1102e-44
1410.200000	9.1436e-44
1410.150000	9.17711e-44
1410.100000	9.21075e-44
1410.050000	9.24452e-44
1410.000000	9.2784e-44
1409.950000	9.31241e-44
1409.900000	9.34655e-44
1409.850000	9.38081e-44
1409.800000	9.4152e-44
1409.750000	9.44971e-44
1409.700000	9.48435e-44
1409.650000	9.51912e-44
1409.600000	9.55401e-44
1409.550000	9.58903e-44
1409.500000	9.62418e-44
1409.450000	9.65946e-44
1409.400000	9.69487e-44
1409.350000	9.7304e-44
1409.300000	9.76607e-44
1409.250000	9.80187e-44
1409.200000	9.8378e-44
1409.150000	9.87386e-44
1409.100000	9.91006e-44
1409.050000	9.94638e-44
1409.000000	9.98284e-44
1408.950000	1.00194e-43
1408.900000	1.00562e-43
1408.850000	1.0093e-43
1408.800000	1.013e-43
1408.750000	1.01672e-43
1408.700000	1.02044e-43
1408.650000	1.02418e-43
1408.600000	1.02794e-43
1408.550000	1.03171e-43
1408.500000	1.03549e-43
1408.450000	1.03928e-43
1408.400000	1.04309e-43
1408.350000	1.04692e-43
1408.300000	1.05075e-43
1408.250000	1.05461e-43
1408.200000	1.05847e-43
1408.150000	1.06235e-43
1408.100000	1.06625e-43
1408.050000	1.07015e-43
1408.000000	1.07408e-43
1407.950000	1.07801e-43
1407.900000	1.08197e-43
1407.850000	1.08593e-43
1407.800000	1.08991e-43
1407.750000	1.09391e-43
1407.700000	1.09792e-43
1407.650000	1.10194e-43
1407.600000	1.10598e-43
1407.550000	1.11003e-43
1407.500000	1.1141e-43
1407.450000	1.11819e-43
1407.400000	1.12229e-43
1407.350000	1.1264e-43
1407.300000	1.13053e-43
1407.250000	1.13467e-43
1407.200000	1.13883e-43
1407.150000	1.14301e-43
1407.100000	1.1472e-43
1407.050000	1.1514e-43
1407.000000	1.15562e-43
1406.950000	1.15986e-43
1406.900000	1.16411e-43
1406.850000	1.16838e-43
1406.800000	1.17266e-43
1406.750000	1.17696e-43
1406.700000	1.18127e-43
1406.650000	1.1856e-43
1406.600000	1.18995e-43
1406.550000	1.19431e-43
1406.500000	1.19869e-43
1406.450000	1.20308e-43
1406.400000	1.20749e-43
1406.350000	1.21192e-43
1406.300000	1.21636e-43
1406.250000	1.22082e-43
1406.200000	1.2253e-43
1406.150000	1.22979e-43
1406.100000	1.23429e-43
1406.050000	1.23882e-43
1406.000000	1.24336e-43
1405.950000	1.24792e-43
1405.900000	1.25249e-43
1405.850000	1.25708e-43
1405.800000	1.26169e-43
1405.750000	1.26632e-43
1405.700000	1.27096e-43
1405.650000	1.27562e-43
1405.600000	1.28029e-43
1405.550000	1.28499e-43
1405.500000	1.2897e-43
1405.450000	1.29442e-43
1405.400000	1.29917e-43
1405.350000	1.30393e-43
1405.300000	1.30871e-43
1405.250000	1.31351e-43
1405.200000	1.31832e-43
1405.150000	1.32315e-43
1405.100000	1.328e-43
1405.050000	1.33287e-43
1405.000000	1.33776e-43
1404.950000	1.34266e-43
1404.900000	1.34758e-43
1404.850000	1.35252e-43
1404.800000	1.35748e-43
1404.750000	1.36246e-43
1404.700000	1.36745e-43
1404.650000	1.37246e-43
1404.600000	1.37749e-43
1404.550000	1.38254e-43
1404.500000	1.38761e-43
1404.450000	1.3927e-43
1404.400000	1.3978e-43
1404.350000	1.40293e-43
1404.300000	1.40807e-43
1404.250000	1.41323e-43
1404.200000	1.41841e-43
1404.150000	1.42361e-43
1404.100000	1.42883e-43
1404.050000	1.43407e-43
1404.000000	1.43932e-43
1403.950000	1.4446e-43
1403.900000	1.44989e-43
1403.850000	1.45521e-43
1403.800000	1.46054e-43
1403.750000	1.4659e-43
1403.700000	1.47127e-43
1403.650000	1.47666e-43
1403.600000	1.48208e-43
1403.550000	1.48751e-43
1403.500000	1.49296e-43
1403.450000	1.49843e-43
1403.400000	1.50393e-43
1403.350000	1.50944e-43
1403.300000	1.51497e-43
1403.250000	1.52053e-43
1403.200000	1.5261e-43
1403.150000	1.53169e-43
1403.100000	1.53731e-43
1403.050000	1.54294e-43
1403.000000	1.5486e-43
1402.950000	1.55428e-43
1402.900000	1.55997e-43
1402.850000	1.56569e-43
1402.800000	1.57143e-43
1402.750000	1.57719e-43
1402.700000	1.58297e-43
1402.650000	1.58878e-43
1402.600000	1.5946e-43
1402.550000	1.60044e-43
1402.500000	1.60631e-43
1402.450000	1.6122e-43
1402.400000	1.61811e-43
1402.350000	1.62404e-43
1402.300000	1.62999e-43
1402.250000	1.63597e-43
1402.200000	1.64196e-43
1402.150000	1.64798e-43
1402.100000	1.65402e-43
1402.050000	1.66009e-43
1402.000000	1.66617e-43
1401.950000	1.67228e-43
1401.900000	1.67841e-43
1401.850000	1.68456e-43
1401.800000	1.69074e-43
1401.750000	1.69693e-43
1401.700000	1.70315e-43
1401.650000	1.7094e-43
1401.600000	1.71566e-43
1401.550000	1.72195e-43
1401.500000	1.72826e-43
1401.450000	1.7346e-43
1401.400000	1.74096e-43
1401.350000	1.74734e-43
1401.300000	1.75374e-43
1401.250000	1.76017e-43
1401.200000	1.76662e-43
1401.150000	1.7731e-43
1401.100000	1.7796e-43
1401.050000	1.78612e-43
1401.000000	1.79267e-43
1400.950000	1.79924e-43
1400.900000	1.80584e-43
1400.850000	1.81246e-43
1400.800000	1.8191e-43
1400.750000	1.82577e-43
1400.700000	1.83246e-43
1400.650000	1.83918e-43
1400.600000	1.84592e-43
1400.550000	1.85269e-43
1400.500000	1.85948e-43
1400.450000	1.86629e-43
1400.400000	1.87313e-43
1400.350000	1.88e-43
1400.300000	1.88689e-43
1400.250000	1.89381e-43
1400.200000	1.90075e-43
1400.150000	1.90772e-43
1400.100000	1.91471e-43
1400.050000	1.92173e-43
1400.000000	1.92877e-43
1399.950000	1.93584e-43
1399.900000	1.94294e-43
1399.850000	1.95006e-43
1399.800000	1.95721e-43
1399.750000	1.96438e-43
1399.700000	1.97158e-43
1399.650000	1.97881e-43
1399.600000	1.98606e-43
1399.550000	1.99334e-43
1399.500000	2.00065e-43
1399.450000	2.00798e-43
1399.400000	2.01534e-43
1399.350000	2.02273e-43
1399.300000	2.03015e-43
1399.250000	2.03759e-43
1399.200000	2.04506e-43
1399.150000	2.05255e-43
1399.100000	2.06008e-43
1399.050000	2.06763e-43
1399.000000	2.07521e-43
1398.950000	2.08281e-43
1398.900000	2.09045e-43
1398.850000	2.09811e-43
1398.800000	2.1058e-43
1398.750000	2.11352e-43
1398.700000	2.12127e-43
1398.650000	2.12904e-43
1398.600000	2.13685e-43
1398.550000	2.14468e-43
1398.500000	2.15254e-43
1398.450000	2.16043e-43
1398.400000	2.16835e-43
1398.350000	2.1763e-43
1398.300000	2.18428e-43
1398.250000	2.19228e-43
1398.200000	2.20032e-43
1398.150000	2.20839e-43
1398.100000	2.21648e-43
1398.050000	2.22461e-43
1398.000000	2.23276e-43
1397.950000	2.24094e-43
1397.900000	2.24916e-43
1397.850000	2.2574e-43
1397.800000	2.26568e-43
1397.750000	2.27398e-43
1397.700000	2.28232e-43
1397.650000	2.29068e-43
1397.600000	2.29908e-43
1397.550000	2.30751e-43
1397.500000	2.31597e-43
1397.450000	2.32446e-43
1397.400000	2.33298e-43
1397.350000	2.34153e-43
1397.300000	2.35011e-43
1397.250000	2.35873e-43
1397.200000	2.36737e-43
1397.150000	2.37605e-43
1397.100000	2.38476e-43
1397.050000	2.3935e-43
1397.000000	2.40227e-43
1396.950000	2.41108e-43
1396.900000	2.41992e-43
1396.850000	2.42879e-43
1396.800000	2.43769e-43
1396.750000	2.44663e-43
1396.700000	2.45559e-43
1396.650000	2.4646e-43
1396.600000	2.47363e-43
1396.550000	2.4827e-43
1396.500000	2.4918e-43
1396.450000	2.50093e-43
1396.400000	2.5101e-43
1396.350000	2.5193e-43
1396.300000	2.52853e-43
1396.250000	2.5378e-43
1396.200000	2.5471e-43
1396.150000	2.55644e-43
1396.100000	2.56581e-43
1396.050000	2.57522e-43
1396.000000	2.58466e-43
1395.950000	2.59413e-43
1395.900000	2.60364e-43
1395.850000	2.61318e-43
1395.800000	2.62276e-43
1395.750000	2.63238e-43
1395.700000	2.64203e-43
1395.650000	2.65171e-43
1395.600000	2.66143e-43
1395.550000	2.67119e-43
1395.500000	2.68098e-43
1395.450000	2.6908e-43
1395.400000	2.70067e-43
1395.350000	2.71057e-43
1395.300000	2.7205e-43
1395.250000	2.73047e-43
1395.200000	2.74048e-43
1395.150000	2.75053e-43
1395.100000	2.76061e-43
1395.050000	2.77073e-43
1395.000000	2.78089e-43
1394.950000	2.79108e-43
1394.900000	2.80131e-43
1394.850000	2.81158e-43
1394.800000	2.82188e-43
1394.750000	2.83223e-43
1394.700000	2.84261e-43
1394.650000	2.85303e-43
1394.600000	2.86349e-43
1394.550000	2.87398e-43
1394.500000	2.88452e-43
1394.450000	2.89509e-43
1394.400000	2.9057e-43
1394.350000	2.91635e-43
1394.300000	2.92704e-43
1394.250000	2.93777e-43
1394.200000	2.94854e-43
1394.150000	2.95935e-43
1394.100000	2.9702e-43
1394.050000	2.98109e-43
1394.000000	2.99201e-43
1393.950000	3.00298e-43
1393.900000	3.01399e-43
1393.850000	3.02504e-43
1393.800000	3.03612e-43
1393.750000	3.04725e-43
1393.700000	3.05842e-43
1393.650000	3.06963e-43
1393.600000	3.08089e-43
1393.550000	3.09218e-43
1393.500000	3.10351e-43
1393.450000	3.11489e-43
1393.400000	3.12631e-43
1393.350000	3.13777e-43
1393.300000	3.14927e-43
1393.250000	3.16081e-43
1393.200000	3.1724e-43
1393.150000	3.18403e-43
1393.100000	3.1957e-43
1393.050000	3.20741e-43
1393.000000	3.21917e-43
1392.950000	3.23097e-43
1392.900000	3.24281e-43
1392.850000	3.2547e-43
1392.800000	3.26663e-43
1392.750000	3.2786e-43
1392.700000	3.29062e-43
1392.650000	3.30268e-43
1392.600000	3.31479e-43
1392.550000	3.32694e-43
1392.500000	3.33913e-43
1392.450000	3.35137e-43
1392.400000	3.36366e-43
1392.350000	3.37599e-43
1392.300000	3.38836e-43
1392.250000	3.40078e-43
1392.200000	3.41325e-43
1392.150000	3.42576e-43
1392.100000	3.43832e-43
1392.050000	3.45092e-43
1392.000000	3.46357e-43
1391.950000	3.47627e-43
1391.900000	3.48901e-43
1391.850000	3.5018e-43
1391.800000	3.51463e-43
1391.750000	3.52752e-43
1391.700000	3.54045e-43
1391.650000	3.55342e-43
1391.600000	3.56645e-43
1391.550000	3.57952e-43
1391.500000	3.59264e-43
1391.450000	3.60581e-43
1391.400000	3.61903e-43
1391.350000	3.63229e-43
1391.300000	3.64561e-43
1391.250000	3.65897e-43
1391.200000	3.67238e-43
1391.150000	3.68584e-43
1391.100000	3.69936e-43
1391.050000	3.71292e-43
1391.000000	3.72653e-43
1390.950000	3.74018e-43
1390.900000	3.75389e-43
1390.850000	3.76765e-43
1390.800000	3.78146e-43
1390.750000	3.79533e-43
1390.700000	3.80924e-43
1390.650000	3.8232e-43
1390.600000	3.83721e-43
1390.550000	3.85128e-43
1390.500000	3.8654e-43
1390.450000	3.87957e-43
1390.400000	3.89379e-43
1390.350000	3.90806e-43
1390.300000	3.92238e-43
1390.250000	3.93676e-43
1390.200000	3.95119e-43
1390.150000	3.96568e-43
1390.100000	3.98021e-43
1390.050000	3.9948e-43
1390.000000	4.00944e-43
1389.950000	4.02414e-43
1389.900000	4.03889e-43
1389.850000	4.0537e-43
1389.800000	4.06855e-43
1389.750000	4.08347e-43
1389.700000	4.09844e-43
1389.650000	4.11346e-43
1389.600000	4.12854e-43
1389.550000	4.14367e-43
1389.500000	4.15886e-43
1389.450000	4.1741e-43
1389.400000	4.1894e-43
1389.350000	4.20476e-43
1389.300000	4.22017e-43
1389.250000	4.23564e-43
1389.200000	4.25117e-43
1389.150000	4.26675e-43
1389.100000	4.28239e-43
1389.050000	4.29809e-43
1389.000000	4.31384e-43
1388.950000	4.32965e-43
1388.900000	4.34552e-43
1388.850000	4.36145e-43
1388.800000	4.37744e-43
1388.750000	4.39349e-43
1388.700000	4.40959e-43
1388.650000	4.42575e-43
1388.600000	4.44198e-43
1388.550000	4.45826e-43
1388.500000	4.4746e-43
1388.450000	4.491e-43
1388.400000	4.50746e-43
1388.350000	4.52399e-43
1388.300000	4.54057e-43
1388.250000	4.55721e-43
1388.200000	4.57392e-43
1388.150000	4.59068e-43
1388.100000	4.60751e-43
1388.050000	4.6244e-43
1388.000000	4.64135e-43
1387.950000	4.65836e-43
1387.900000	4.67544e-43
1387.850000	4.69257e-43
1387.800000	4.70978e-43
1387.750000	4.72704e-43
1387.700000	4.74437e-43
1387.650000	4.76176e-43
1387.600000	4.77921e-43
1387.550000	4.79673e-43
1387.500000	4.81431e-43
1387.450000	4.83196e-43
1387.400000	4.84967e-43
1387.350000	4.86745e-43
1387.300000	4.88529e-43
1387.250000	4.9032e-43
1387.200000	4.92117e-43
1387.150000	4.93921e-43
1387.100000	4.95731e-43
1387.050000	4.97548e-43
1387.000000	4.99372e-43
1386.950000	5.01202e-43
1386.900000	5.0304e-43
1386.850000	5.04883e-43
1386.800000	5.06734e-43
1386.750000	5.08592e-43
1386.700000	5.10456e-43
1386.650000	5.12327e-43
1386.600000	5.14205e-43
1386.550000	5.1609e-43
1386.500000	5.17981e-43
1386.450000	5.1988e-43
1386.400000	5.21786e-43
1386.350000	5.23698e-43
1386.300000	5.25618e-43
1386.250000	5.27544e-43
1386.200000	5.29478e-43
1386.150000	5.31419e-43
1386.100000	5.33367e-43
1386.050000	5.35322e-43
1386.000000	5.37284e-43
1385.950000	5.39254e-43
1385.900000	5.4123e-43
1385.850000	5.43214e-43
1385.800000	5.45205e-43
1385.750000	5.47204e-43
1385.700000	5.49209e-43
1385.650000	5.51223e-43
1385.600000	5.53243e-43
1385.550000	5.55271e-43
1385.500000	5.57306e-43
1385.450000	5.59349e-43
1385.400000	5.61399e-43
1385.350000	5.63457e-43
1385.300000	5.65523e-43
1385.250000	5.67596e-43
1385.200000	5.69676e-43
1385.150000	5.71764e-43
1385.100000	5.7386e-43
1385.050000	5.75963e-43
1385.000000	5.78075e-43
1384.950000	5.80194e-43
1384.900000	5.8232e-43
1384.850000	5.84455e-43
1384.800000	5.86597e-43
1384.750000	5.88747e-43
1384.700000	5.90905e-43
1384.650000	5.93071e-43
1384.600000	5.95245e-43
1384.550000	5.97427e-43
1384.500000	5.99617e-43
1384.450000	6.01815e-43
1384.400000	6.04021e-43
1384.350000	6.06235e-43
1384.300000	6.08457e-43
1384.250000	6.10687e-43
1384.200000	6.12926e-43
1384.150000	6.15172e-43
1384.100000	6.17427e-43
1384.050000	6.1969e-43
1384.000000	6.21962e-43
1383.950000	6.24242e-43
1383.900000	6.2653e-43
1383.850000	6.28826e-43
1383.800000	6.31131e-43
1383.750000	6.33445e-43
1383.700000	6.35767e-43
1383.650000	6.38097e-43
1383.600000	6.40436e-43
1383.550000	6.42783e-43
1383.500000	6.45139e-43
1383.450000	6.47504e-43
1383.400000	6.49878e-43
1383.350000	6.5226e-43
1383.300000	6.54651e-43
1383.250000	6.5705e-43
1383.200000	6.59459e-43
1383.150000	6.61876e-43
1383.100000	6.64302e-43
1383.050000	6.66737e-43
1383.000000	6.69181e-43
1382.950000	6.71634e-43
1382.900000	6.74096e-43
1382.850000	6.76566e-43
1382.800000	6.79046e-43
1382.750000	6.81535e-43
1382.700000	6.84034e-43
1382.650000	6.86541e-43
1382.600000	6.89057e-43
1382.550000	6.91583e-43
1382.500000	6.94118e-43
1382.450000	6.96662e-43
1382.400000	6.99216e-43
1382.350000	7.01779e-43
1382.300000	7.04351e-43
1382.250000	7.06933e-43
1382.200000	7.09524e-43
1382.150000	7.12125e-43
1382.100000	7.14735e-43
1382.050000	7.17355e-43
1382.000000	7.19985e-43
1381.950000	7.22624e-43
1381.900000	7.25272e-43
1381.850000	7.27931e-43
1381.800000	7.30599e-43
1381.750000	7.33277e-43
1381.700000	7.35965e-43
1381.650000	7.38663e-43
1381.600000	7.4137e-43
1381.550000	7.44088e-43
1381.500000	7.46815e-43
1381.450000	7.49552e-43
1381.400000	7.523e-43
1381.350000	7.55057e-43
1381.300000	7.57825e-43
1381.250000	7.60603e-43
1381.200000	7.63391e-43
1381.150000	7.66189e-43
1381.100000	7.68997e-43
1381.050000	7.71816e-43
1381.000000	7.74645e-43
1380.950000	7.77485e-43
1380.900000	7.80335e-43
1380.850000	7.83195e-43
1380.800000	7.86066e-43
1380.750000	7.88947e-43
1380.700000	7.91839e-43
1380.650000	7.94741e-43
1380.600000	7.97654e-43
1380.550000	8.00578e-43
1380.500000	8.03513e-43
1380.450000	8.06458e-43
1380.400000	8.09414e-43
1380.350000	8.12381e-43
1380.300000	8.15359e-43
1380.250000	8.18347e-43
1380.200000	8.21347e-43
1380.150000	8.24357e-43
1380.100000	8.27379e-43
1380.050000	8.30412e-43
1380.000000	8.33456e-43
1379.950000	8.36511e-43
1379.900000	8.39577e-43
1379.850000	8.42654e-43
1379.800000	8.45743e-43
1379.750000	8.48843e-43
1379.700000	8.51954e-43
1379.650000	8.55077e-43
1379.600000	8.58211e-43
1379.550000	8.61357e-43
1379.500000	8.64515e-43
1379.450000	8.67683e-43
1379.400000	8.70864e-43
1379.350000	8.74056e-43
1379.300000	8.7726e-43
1379.250000	8.80475e-43
1379.200000	8.83703e-43
1379.150000	8.86942e-43
1379.100000	8.90193e-43
1379.050000	8.93456e-43
1379.000000	8.96731e-43
1378.950000	9.00018e-43
1378.900000	9.03317e-43
1378.850000	9.06628e-43
1378.800000	9.09951e-43
1378.750000	9.13286e-43
1378.700000	9.16634e-43
1378.650000	9.19994e-43
1378.600000	9.23366e-43
1378.550000	9.26751e-43
1378.500000	9.30148e-43
1378.450000	9.33557e-43
1378.400000	9.36979e-43
1378.350000	9.40413e-43
1378.300000	9.4386e-43
1378.250000	9.4732e-43
1378.200000	9.50792e-43
1378.150000	9.54277e-43
1378.100000	9.57775e-43
1378.050000	9.61286e-43
1378.000000	9.6481e-43
1377.950000	9.68346e-43
1377.900000	9.71895e-43
1377.850000	9.75458e-43
1377.800000	9.79033e-43
1377.750000	9.82622e-43
1377.700000	9.86224e-43
1377.650000	9.89839e-43
1377.600000	9.93467e-43
1377.550000	9.97108e-43
1377.500000	1.00076e-42
1377.450000	1.00443e-42
1377.400000	1.00811e-42
1377.350000	1.01181e-42
1377.300000	1.01552e-42
1377.250000	1.01924e-42
1377.200000	1.02298e-42
1377.150000	1.02672e-42
1377.100000	1.03049e-42
1377.050000	1.03427e-42
1377.000000	1.03806e-42
1376.950000	1.04186e-42
1376.900000	1.04568e-42
1376.850000	1.04951e-42
1376.800000	1.05336e-42
1376.750000	1.05722e-42
1376.700000	1.0611e-42
1376.650000	1.06499e-42
1376.600000	1.06889e-42
1376.550000	1.07281e-42
1376.500000	1.07674e-42
1376.450000	1.08069e-42
1376.400000	1.08465e-42
1376.350000	1.08862e-42
1376.300000	1.09261e-42
1376.250000	1.09662e-42
1376.200000	1.10064e-42
1376.150000	1.10467e-42
1376.100000	1.10872e-42
1376.050000	1.11279e-42
1376.000000	1.11686e-42
1375.950000	1.12096e-42
1375.900000	1.12507e-42
1375.850000	1.12919e-42
1375.800000	1.13333e-42
1375.750000	1.13748e-42
1375.700000	1.14165e-42
1375.650000	1.14584e-42
1375.600000	1.15004e-42
1375.550000	1.15425e-42
1375.500000	1.15848e-42
1375.450000	1.16273e-42
1375.400000	1.16699e-42
1375.350000	1.17127e-42
1375.300000	1.17556e-42
1375.250000	1.17987e-42
1375.200000	1.1842e-42
1375.150000	1.18854e-42
1375.100000	1.19289e-42
1375.050000	1.19727e-42
1375.000000	1.20166e-42
1374.950000	1.20606e-42
1374.900000	1.21048e-42
1374.850000	1.21492e-42
1374.800000	1.21937e-42
1374.750000	1.22384e-42
1374.700000	1.22833e-42
1374.650000	1.23283e-42
1374.600000	1.23735e-42
1374.550000	1.24188e-42
1374.500000	1.24643e-42
1374.450000	1.251e-42
1374.400000	1.25559e-42
1374.350000	1.26019e-42
1374.300000	1.26481e-42
1374.250000	1.26945e-42
1374.200000	1.2741e-42
1374.150000	1.27877e-42
1374.100000	1.28346e-42
1374.050000	1.28816e-42
1374.000000	1.29288e-42
1373.950000	1.29762e-42
1373.900000	1.30238e-42
1373.850000	1.30715e-42
1373.800000	1.31194e-42
1373.750000	1.31675e-42
1373.700000	1.32158e-42
1373.650000	1.32642e-42
1373.600000	1.33128e-42
1373.550000	1.33616e-42
1373.500000	1.34106e-42
1373.450000	1.34598e-42
1373.400000	1.35091e-42
1373.350000	1.35586e-42
1373.300000	1.36083e-42
1373.250000	1.36582e-42
1373.200000	1.37083e-42
1373.150000	1.37585e-42
1373.100000	1.38089e-42
1373.050000	1.38596e-42
1373.000000	1.39104e-42
1372.950000	1.39613e-42
1372.900000	1.40125e-42
1372.850000	1.40639e-42
1372.800000	1.41154e-42
1372.750000	1.41672e-42
1372.700000	1.42191e-42
1372.650000	1.42712e-42
1372.600000	1.43235e-42
1372.550000	1.4376e-42
1372.500000	1.44287e-42
1372.450000	1.44816e-42
1372.400000	1.45347e-42
1372.350000	1.4588e-42
1372.300000	1.46414e-42
1372.250000	1.46951e-42
1372.200000	1.4749e-42
1372.150000	1.4803e-42
1372.100000	1.48573e-42
1372.050000	1.49118e-42
1372.000000	1.49664e-42
1371.950000	1.50213e-42
1371.900000	1.50763e-42
1371.850000	1.51316e-42
1371.800000	1.51871e-42
1371.750000	1.52427e-42
1371.700000	1.52986e-42
1371.650000	1.53547e-42
1371.600000	1.54109e-42
1371.550000	1.54674e-42
1371.500000	1.55241e-42
1371.450000	1.5581e-42
1371.400000	1.56381e-42
1371.350000	1.56955e-42
1371.300000	1.5753e-42
1371.250000	1.58107e-42
1371.200000	1.58687e-42
1371.150000	1.59269e-42
1371.100000	1.59852e-42
1371.050000	1.60438e-42
1371.000000	1.61026e-42
1370.950000	1.61617e-42
1370.900000	1.62209e-42
1370.850000	1.62803e-42
1370.800000	1.634e-42
1370.750000	1.63999e-42
1370.700000	1.646e-42
1370.650000	1.65204e-42
1370.600000	1.65809e-42
1370.550000	1.66417e-42
1370.500000	1.67027e-42
1370.450000	1.67639e-42
1370.400000	1.68254e-42
1370.350000	1.6887e-42
1370.300000	1.69489e-42
1370.250000	1.70111e-42
1370.200000	1.70734e-42
1370.150000	1.7136e-42
1370.100000	1.71988e-42
1370.050000	1.72618e-42
1370.000000	1.73251e-42
1369.950000	1.73886e-42
1369.900000	1.74523e-42
1369.850000	1.75163e-42
1369.800000	1.75805e-42
1369.750000	1.7645e-42
1369.700000	1.77096e-42
1369.650000	1.77746e-42
1369.600000	1.78397e-42
1369.550000	1.79051e-42
1369.500000	1.79707e-42
1369.450000	1.80366e-42
1369.400000	1.81027e-42
1369.350000	1.81691e-42
1369.300000	1.82357e-42
1369.250000	1.83025e-42
1369.200000	1.83696e-42
1369.150000	1.84369e-42
1369.100000	1.85045e-42
1369.050000	1.85723e-42
1369.000000	1.86404e-42
1368.950000	1.87087e-42
1368.900000	1.87773e-42
1368.850000	1.88461e-42
1368.800000	1.89152e-42
1368.750000	1.89845e-42
1368.700000	1.90541e-42
1368.650000	1.9124e-42
1368.600000	1.91941e-42
1368.550000	1.92644e-42
1368.500000	1.9335e-42
1368.450000	1.94059e-42
1368.400000	1.9477e-42
1368.350000	1.95484e-42
1368.300000	1.96201e-42
1368.250000	1.9692e-42
1368.200000	1.97642e-42
1368.150000	1.98366e-42
1368.100000	1.99093e-42
1368.050000	1.99823e-42
1368.000000	2.00555e-42
1367.950000	2.0129e-42
1367.900000	2.02028e-42
1367.850000	2.02769e-42
1367.800000	2.03512e-42
1367.750000	2.04258e-42
1367.700000	2.05007e-42
1367.650000	2.05758e-42
1367.600000	2.06512e-42
1367.550000	2.07269e-42
1367.500000	2.08029e-42
1367.450000	2.08791e-42
1367.400000	2.09557e-42
1367.350000	2.10325e-42
1367.300000	2.11096e-42
1367.250000	2.11869e-42
1367.200000	2.12646e-42
1367.150000	2.13425e-42
1367.100000	2.14208e-42
1367.050000	2.14993e-42
1367.000000	2.15781e-42
1366.950000	2.16572e-42
1366.900000	2.17366e-42
1366.850000	2.18162e-42
1366.800000	2.18962e-42
1366.750000	2.19765e-42
1366.700000	2.2057e-42
1366.650000	2.21379e-42
1366.600000	2.2219e-42
1366.550000	2.23004e-42
1366.500000	2.23822e-42
1366.450000	2.24642e-42
1366.400000	2.25466e-42
1366.350000	2.26292e-42
1366.300000	2.27122e-42
1366.250000	2.27954e-42
1366.200000	2.2879e-42
1366.150000	2.29628e-42
1366.100000	2.3047e-42
1366.050000	2.31315e-42
1366.000000	2.32162e-42
1365.950000	2.33013e-42
1365.900000	2.33868e-42
1365.850000	2.34725e-42
1365.800000	2.35585e-42
1365.750000	2.36449e-42
1365.700000	2.37315e-42
1365.650000	2.38185e-42
1365.600000	2.39058e-42
1365.550000	2.39934e-42
1365.500000	2.40814e-42
1365.450000	2.41697e-42
1365.400000	2.42582e-42
1365.350000	2.43472e-42
1365.300000	2.44364e-42
1365.250000	2.4526e-42
1365.200000	2.46159e-42
1365.150000	2.47061e-42
1365.100000	2.47966e-42
1365.050000	2.48875e-42
1365.000000	2.49788e-42
1364.950000	2.50703e-42
1364.900000	2.51622e-42
1364.850000	2.52544e-42
1364.800000	2.5347e-42
1364.750000	2.54399e-42
1364.700000	2.55332e-42
1364.650000	2.56267e-42
1364.600000	2.57207e-42
1364.550000	2.5815e-42
1364.500000	2.59096e-42
1364.450000	2.60045e-42
1364.400000	2.60999e-42
1364.350000	2.61955e-42
1364.300000	2.62915e-42
1364.250000	2.63879e-42
1364.200000	2.64846e-42
1364.150000	2.65817e-42
1364.100000	2.66791e-42
1364.050000	2.67769e-42
1364.000000	2.68751e-42
1363.950000	2.69736e-42
1363.900000	2.70725e-42
1363.850000	2.71717e-42
1363.800000	2.72713e-42
1363.750000	2.73712e-42
1363.700000	2.74716e-42
1363.650000	2.75723e-42
1363.600000	2.76733e-42
1363.550000	2.77748e-42
1363.500000	2.78766e-42
1363.450000	2.79787e-42
1363.400000	2.80813e-42
1363.350000	2.81842e-42
1363.300000	2.82875e-42
1363.250000	2.83912e-42
1363.200000	2.84953e-42
1363.150000	2.85997e-42
1363.100000	2.87045e-42
1363.050000	2.88098e-42
1363.000000	2.89154e-42
1362.950000	2.90213e-42
1362.900000	2.91277e-42
1362.850000	2.92345e-42
1362.800000	2.93416e-42
1362.750000	2.94492e-42
1362.700000	2.95571e-42
1362.650000	2.96655e-42
1362.600000	2.97742e-42
1362.550000	2.98833e-42
1362.500000	2.99929e-42
1362.450000	3.01028e-42
1362.400000	3.02131e-42
1362.350000	3.03239e-42
1362.300000	3.0435e-42
1362.250000	3.05466e-42
1362.200000	3.06585e-42
1362.150000	3.07709e-42
1362.100000	3.08837e-42
1362.050000	3.09969e-42
1362.000000	3.11105e-42
1361.950000	3.12245e-42
1361.900000	3.1339e-42
1361.850000	3.14539e-42
1361.800000	3.15692e-42
1361.750000	3.16849e-42
1361.700000	3.1801e-42
1361.650000	3.19176e-42
1361.600000	3.20346e-42
1361.550000	3.2152e-42
1361.500000	3.22698e-42
1361.450000	3.23881e-42
1361.400000	3.25068e-42
1361.350000	3.2626e-42
1361.300000	3.27456e-42
1361.250000	3.28656e-42
1361.200000	3.2986e-42
1361.150000	3.31069e-42
1361.100000	3.32283e-42
1361.050000	3.33501e-42
1361.000000	3.34723e-42
1360.950000	3.3595e-42
1360.900000	3.37182e-42
1360.850000	3.38417e-42
1360.800000	3.39658e-42
1360.750000	3.40903e-42
1360.700000	3.42152e-42
1360.650000	3.43406e-42
1360.600000	3.44665e-42
1360.550000	3.45928e-42
1360.500000	3.47196e-42
1360.450000	3.48469e-42
1360.400000	3.49746e-42
1360.350000	3.51028e-42
1360.300000	3.52315e-42
1360.250000	3.53606e-42
1360.200000	3.54902e-42
1360.150000	3.56203e-42
1360.100000	3.57509e-42
1360.050000	3.58819e-42
1360.000000	3.60134e-42
1359.950000	3.61454e-42
1359.900000	3.62779e-42
1359.850000	3.64109e-42
1359.800000	3.65444e-42
1359.750000	3.66783e-42
1359.700000	3.68127e-42
1359.650000	3.69477e-42
1359.600000	3.70831e-42
1359.550000	3.7219e-42
1359.500000	3.73554e-42
1359.450000	3.74924e-42
1359.400000	3.76298e-42
1359.350000	3.77677e-42
1359.300000	3.79061e-42
1359.250000	3.80451e-42
1359.200000	3.81845e-42
1359.150000	3.83245e-42
1359.100000	3.8465e-42
1359.050000	3.86059e-42
1359.000000	3.87474e-42
1358.950000	3.88895e-42
1358.900000	3.9032e-42
1358.850000	3.91751e-42
1358.800000	3.93187e-42
1358.750000	3.94628e-42
1358.700000	3.96074e-42
1358.650000	3.97526e-42
1358.600000	3.98983e-42
1358.550000	4.00446e-42
1358.500000	4.01913e-42
1358.450000	4.03386e-42
1358.400000	4.04865e-42
1358.350000	4.06349e-42
1358.300000	4.07838e-42
1358.250000	4.09333e-42
1358.200000	4.10834e-42
1358.150000	4.12339e-42
1358.100000	4.13851e-42
1358.050000	4.15368e-42
1358.000000	4.1689e-42
1357.950000	4.18418e-42
1357.900000	4.19952e-42
1357.850000	4.21491e-42
1357.800000	4.23036e-42
1357.750000	4.24587e-42
1357.700000	4.26143e-42
1357.650000	4.27705e-42
1357.600000	4.29272e-42
1357.550000	4.30846e-42
1357.500000	4.32425e-42
1357.450000	4.3401e-42
1357.400000	4.35601e-42
1357.350000	4.37197e-42
1357.300000	4.388e-42
1357.250000	4.40408e-42
1357.200000	4.42023e-42
1357.150000	4.43643e-42
1357.100000	4.45269e-42
1357.050000	4.46901e-42
1357.000000	4.48539e-42
1356.950000	4.50183e-42
1356.900000	4.51833e-42
1356.850000	4.53489e-42
1356.800000	4.55151e-42
1356.750000	4.5682e-42
1356.700000	4.58494e-42
1356.650000	4.60175e-42
1356.600000	4.61861e-42
1356.550000	4.63554e-42
1356.500000	4.65253e-42
1356.450000	4.66958e-42
1356.400000	4.6867e-42
1356.350000	4.70388e-42
1356.300000	4.72112e-42
1356.250000	4.73842e-42
1356.200000	4.75579e-42
1356.150000	4.77322e-42
1356.100000	4.79072e-42
1356.050000	4.80828e-42
1356.000000	4.8259e-42
1355.950000	4.84359e-42
1355.900000	4.86134e-42
1355.850000	4.87916e-42
1355.800000	4.89705e-42
1355.750000	4.915e-42
1355.700000	4.93301e-42
1355.650000	4.95109e-42
1355.600000	4.96924e-42
1355.550000	4.98745e-42
1355.500000	5.00573e-42
1355.450000	5.02408e-42
1355.400000	5.0425e-42
1355.350000	5.06098e-42
1355.300000	5.07953e-42
1355.250000	5.09815e-42
1355.200000	5.11683e-42
1355.150000	5.13559e-42
1355.100000	5.15441e-42
1355.050000	5.1733e-42
1355.000000	5.19227e-42
1354.950000	5.2113e-42
1354.900000	5.2304e-42
1354.850000	5.24957e-42
1354.800000	5.26881e-42
1354.750000	5.28812e-42
1354.700000	5.30751e-42
1354.650000	5.32696e-42
1354.600000	5.34648e-42
1354.550000	5.36608e-42
1354.500000	5.38575e-42
1354.450000	5.40549e-42
1354.400000	5.4253e-42
1354.350000	5.44519e-42
1354.300000	5.46515e-42
1354.250000	5.48518e-42
1354.200000	5.50528e-42
1354.150000	5.52546e-42
1354.100000	5.54571e-42
1354.050000	5.56604e-42
1354.000000	5.58644e-42
1353.950000	5.60692e-42
1353.900000	5.62747e-42
1353.850000	5.6481e-42
1353.800000	5.6688e-42
1353.750000	5.68958e-42
1353.700000	5.71043e-42
1353.650000	5.73136e-42
1353.600000	5.75237e-42
1353.550000	5.77345e-42
1353.500000	5.79461e-42
1353.450000	5.81585e-42
1353.400000	5.83717e-42
1353.350000	5.85856e-42
1353.300000	5.88004e-42
1353.250000	5.90159e-42
1353.200000	5.92322e-42
1353.150000	5.94493e-42
1353.100000	5.96672e-42
1353.050000	5.98859e-42
1353.000000	6.01054e-42
1352.950000	6.03257e-42
1352.900000	6.05468e-42
1352.850000	6.07687e-42
1352.800000	6.09915e-42
1352.750000	6.1215e-42
1352.700000	6.14394e-42
1352.650000	6.16646e-42
1352.600000	6.18906e-42
1352.550000	6.21175e-42
1352.500000	6.23451e-42
1352.450000	6.25737e-42
1352.400000	6.2803e-42
1352.350000	6.30332e-42
1352.300000	6.32642e-42
1352.250000	6.34961e-42
1352.200000	6.37289e-42
1352.150000	6.39624e-42
1352.100000	6.41969e-42
1352.050000	6.44322e-42
1352.000000	6.46683e-42
1351.950000	6.49054e-42
1351.900000	6.51433e-42
1351.850000	6.5382e-42
1351.800000	6.56217e-42
1351.750000	6.58622e-42
1351.700000	6.61036e-42
1351.650000	6.63459e-42
1351.600000	6.65891e-42
1351.550000	6.68332e-42
1351.500000	6.70781e-42
1351.450000	6.7324e-42
1351.400000	6.75707e-42
1351.350000	6.78184e-42
1351.300000	6.8067e-42
1351.250000	6.83165e-42
1351.200000	6.85669e-42
1351.150000	6.88182e-42
1351.100000	6.90704e-42
1351.050000	6.93236e-42
1351.000000	6.95777e-42
1350.950000	6.98327e-42
1350.900000	7.00887e-42
1350.850000	7.03456e-42
1350.800000	7.06034e-42
1350.750000	7.08622e-42
1350.700000	7.11219e-42
1350.650000	7.13826e-42
1350.600000	7.16442e-42
1350.550000	7.19068e-42
1350.500000	7.21704e-42
1350.450000	7.24349e-42
1350.400000	7.27004e-42
1350.350000	7.29669e-42
1350.300000	7.32343e-42
1350.250000	7.35027e-42
1350.200000	7.37722e-42
1350.150000	7.40425e-42
1350.100000	7.43139e-42
1350.050000	7.45863e-42
1350.000000	7.48597e-42
1349.950000	7.51341e-42
1349.900000	7.54095e-42
1349.850000	7.56859e-42
1349.800000	7.59633e-42
1349.750000	7.62417e-42
1349.700000	7.65212e-42
1349.650000	7.68016e-42
1349.600000	7.70831e-42
1349.550000	7.73657e-42
1349.500000	7.76492e-42
1349.450000	7.79338e-42
1349.400000	7.82195e-42
1349.350000	7.85062e-42
1349.300000	7.87939e-42
1349.250000	7.90827e-42
1349.200000	7.93726e-42
1349.150000	7.96635e-42
1349.100000	7.99555e-42
1349.050000	8.02486e-42
1349.000000	8.05427e-42
1348.950000	8.08379e-42
1348.900000	8.11342e-42
1348.850000	8.14316e-42
1348.800000	8.17301e-42
1348.750000	8.20296e-42
1348.700000	8.23303e-42
1348.650000	8.2632e-42
1348.600000	8.29349e-42
1348.550000	8.32389e-42
1348.500000	8.3544e-42
1348.450000	8.38502e-42
1348.400000	8.41575e-42
1348.350000	8.4466e-42
1348.300000	8.47756e-42
1348.250000	8.50863e-42
1348.200000	8.53982e-42
1348.150000	8.57112e-42
1348.100000	8.60253e-42
1348.050000	8.63406e-42
1348.000000	8.66571e-42
1347.950000	8.69747e-42
1347.900000	8.72935e-42
1347.850000	8.76135e-42
1347.800000	8.79346e-42
1347.750000	8.82569e-42
1347.700000	8.85804e-42
1347.650000	8.89051e-42
1347.600000	8.92309e-42
1347.550000	8.9558e-42
1347.500000	8.98862e-42
1347.450000	9.02157e-42
1347.400000	9.05464e-42
1347.350000	9.08782e-42
1347.300000	9.12113e-42
1347.250000	9.15456e-42
1347.200000	9.18812e-42
1347.150000	9.22179e-42
1347.100000	9.2556e-42
1347.050000	9.28952e-42
1347.000000	9.32357e-42
1346.950000	9.35774e-42
1346.900000	9.39204e-42
1346.850000	9.42646e-42
1346.800000	9.46102e-42
1346.750000	9.49569e-42
1346.700000	9.5305e-42
1346.650000	9.56543e-42
1346.600000	9.60049e-42
1346.550000	9.63568e-42
1346.500000	9.67099e-42
1346.450000	9.70644e-42
1346.400000	9.74202e-42
1346.350000	9.77772e-42
1346.300000	9.81356e-42
1346.250000	9.84953e-42
1346.200000	9.88563e-42
1346.150000	9.92187e-42
1346.100000	9.95823e-42
1346.050000	9.99473e-42
1346.000000	1.00314e-41
1345.950000	1.00681e-41
1345.900000	1.0105e-41
1345.850000	1.01421e-41
1345.800000	1.01792e-41
1345.750000	1.02166e-41
1345.700000	1.0254e-41
1345.650000	1.02916e-41
1345.600000	1.03293e-41
1345.550000	1.03672e-41
1345.500000	1.04052e-41
1345.450000	1.04433e-41
1345.400000	1.04816e-41
1345.350000	1.052e-41
1345.300000	1.05586e-41
1345.250000	1.05973e-41
1345.200000	1.06361e-41
1345.150000	1.06751e-41
1345.100000	1.07142e-41
1345.050000	1.07535e-41
1345.000000	1.07929e-41
1344.950000	1.08325e-41
1344.900000	1.08722e-41
1344.850000	1.0912e-41
1344.800000	1.0952e-41
1344.750000	1.09921e-41
1344.700000	1.10324e-41
1344.650000	1.10729e-41
1344.600000	1.11135e-41
1344.550000	1.11542e-41
1344.500000	1.11951e-41
1344.450000	1.12361e-41
1344.400000	1.12773e-41
1344.350000	1.13186e-41
1344.300000	1.13601e-41
1344.250000	1.14017e-41
1344.200000	1.14435e-41
1344.150000	1.14855e-41
1344.100000	1.15276e-41
1344.050000	1.15698e-41
1344.000000	1.16122e-41
1343.950000	1.16548e-41
1343.900000	1.16975e-41
1343.850000	1.17404e-41
1343.800000	1.17834e-41
1343.750000	1.18266e-41
1343.700000	1.187e-41
1343.650000	1.19135e-41
1343.600000	1.19571e-41
1343.550000	1.2001e-41
1343.500000	1.20449e-41
1343.450000	1.20891e-41
1343.400000	1.21334e-41
1343.350000	1.21779e-41
1343.300000	1.22225e-41
1343.250000	1.22673e-41
1343.200000	1.23123e-41
1343.150000	1.23574e-41
1343.100000	1.24027e-41
1343.050000	1.24481e-41
1343.000000	1.24938e-41
1342.950000	1.25396e-41
1342.900000	1.25855e-41
1342.850000	1.26317e-41
1342.800000	1.2678e-41
1342.750000	1.27244e-41
1342.700000	1.27711e-41
1342.650000	1.28179e-41
1342.600000	1.28648e-41
1342.550000	1.2912e-41
1342.500000	1.29593e-41
1342.450000	1.30068e-41
1342.400000	1.30545e-41
1342.350000	1.31023e-41
1342.300000	1.31504e-41
1342.250000	1.31986e-41
1342.200000	1.32469e-41
1342.150000	1.32955e-41
1342.100000	1.33442e-41
1342.050000	1.33931e-41
1342.000000	1.34422e-41
1341.950000	1.34915e-41
1341.900000	1.35409e-41
1341.850000	1.35906e-41
1341.800000	1.36404e-41
1341.750000	1.36904e-41
1341.700000	1.37406e-41
1341.650000	1.37909e-41
1341.600000	1.38415e-41
1341.550000	1.38922e-41
1341.500000	1.39431e-41
1341.450000	1.39942e-41
1341.400000	1.40455e-41
1341.350000	1.4097e-41
1341.300000	1.41487e-41
1341.250000	1.42005e-41
1341.200000	1.42526e-41
1341.150000	1.43048e-41
1341.100000	1.43572e-41
1341.050000	1.44099e-41
1341.000000	1.44627e-41
1340.950000	1.45157e-41
1340.900000	1.45689e-41
1340.850000	1.46223e-41
1340.800000	1.46759e-41
1340.750000	1.47297e-41
1340.700000	1.47837e-41
1340.650000	1.48379e-41
1340.600000	1.48922e-41
1340.550000	1.49468e-41
1340.500000	1.50016e-41
1340.450000	1.50566e-41
1340.400000	1.51118e-41
1340.350000	1.51672e-41
1340.300000	1.52228e-41
1340.250000	1.52785e-41
1340.200000	1.53345e-41
1340.150000	1.53908e-41
1340.100000	1.54472e-41
1340.050000	1.55038e-41
1340.000000	1.55606e-41
1339.950000	1.56176e-41
1339.900000	1.56749e-41
1339.850000	1.57323e-41
1339.800000	1.579e-41
1339.750000	1.58479e-41
1339.700000	1.5906e-41
1339.650000	1.59643e-41
1339.600000	1.60228e-41
1339.550000	1.60815e-41
1339.500000	1.61404e-41
1339.450000	1.61996e-41
1339.400000	1.6259e-41
1339.350000	1.63186e-41
1339.300000	1.63784e-41
1339.250000	1.64384e-41
1339.200000	1.64987e-41
1339.150000	1.65591e-41
1339.100000	1.66198e-41
1339.050000	1.66807e-41
1339.000000	1.67419e-41
1338.950000	1.68032e-41
1338.900000	1.68648e-41
1338.850000	1.69266e-41
1338.800000	1.69887e-41
1338.750000	1.70509e-41
1338.700000	1.71134e-41
1338.650000	1.71762e-41
1338.600000	1.72391e-41
1338.550000	1.73023e-41
1338.500000	1.73657e-41
1338.450000	1.74294e-41
1338.400000	1.74933e-41
1338.350000	1.75574e-41
1338.300000	1.76217e-41
1338.250000	1.76863e-41
1338.200000	1.77511e-41
1338.150000	1.78162e-41
1338.100000	1.78815e-41
1338.050000	1.7947e-41
1338.000000	1.80128e-41
1337.950000	1.80788e-41
1337.900000	1.81451e-41
1337.850000	1.82116e-41
1337.800000	1.82784e-41
1337.750000	1.83453e-41
1337.700000	1.84126e-41
1337.650000	1.84801e-41
1337.600000	1.85478e-41
1337.550000	1.86158e-41
1337.500000	1.8684e-41
1337.450000	1.87525e-41
1337.400000	1.88212e-41
1337.350000	1.88902e-41
1337.300000	1.89595e-41
1337.250000	1.90289e-41
1337.200000	1.90987e-41
1337.150000	1.91687e-41
1337.100000	1.92389e-41
1337.050000	1.93095e-41
1337.000000	1.93802e-41
1336.950000	1.94513e-41
1336.900000	1.95226e-41
1336.850000	1.95941e-41
1336.800000	1.96659e-41
1336.750000	1.9738e-41
1336.700000	1.98104e-41
1336.650000	1.9883e-41
1336.600000	1.99558e-41
1336.550000	2.0029e-41
1336.500000	2.01024e-41
1336.450000	2.01761e-41
1336.400000	2.025e-41
1336.350000	2.03242e-41
1336.300000	2.03987e-41
1336.250000	2.04735e-41
1336.200000	2.05485e-41
1336.150000	2.06239e-41
1336.100000	2.06994e-41
1336.050000	2.07753e-41
1336.000000	2.08515e-41
1335.950000	2.09279e-41
1335.900000	2.10046e-41
1335.850000	2.10816e-41
1335.800000	2.11588e-41
1335.750000	2.12364e-41
1335.700000	2.13142e-41
1335.650000	2.13924e-41
1335.600000	2.14708e-41
1335.550000	2.15495e-41
1335.500000	2.16284e-41
1335.450000	2.17077e-41
1335.400000	2.17873e-41
1335.350000	2.18671e-41
1335.300000	2.19473e-41
1335.250000	2.20277e-41
1335.200000	2.21085e-41
1335.150000	2.21895e-41
1335.100000	2.22708e-41
1335.050000	2.23524e-41
1335.000000	2.24344e-41
1334.950000	2.25166e-41
1334.900000	2.25991e-41
1334.850000	2.2682e-41
1334.800000	2.27651e-41
1334.750000	2.28485e-41
1334.700000	2.29323e-41
1334.650000	2.30163e-41
1334.600000	2.31007e-41
1334.550000	2.31853e-41
1334.500000	2.32703e-41
1334.450000	2.33556e-41
1334.400000	2.34412e-41
1334.350000	2.35271e-41
1334.300000	2.36134e-41
1334.250000	2.36999e-41
1334.200000	2.37868e-41
1334.150000	2.3874e-41
1334.100000	2.39615e-41
1334.050000	2.40493e-41
1334.000000	2.41374e-41
1333.950000	2.42259e-41
1333.900000	2.43147e-41
1333.850000	2.44038e-41
1333.800000	2.44933e-41
1333.750000	2.4583e-41
1333.700000	2.46731e-41
1333.650000	2.47636e-41
1333.600000	2.48543e-41
1333.550000	2.49454e-41
1333.500000	2.50369e-41
1333.450000	2.51286e-41
1333.400000	2.52207e-41
1333.350000	2.53132e-41
1333.300000	2.54059e-41
1333.250000	2.54991e-41
1333.200000	2.55925e-41
1333.150000	2.56863e-41
1333.100000	2.57805e-41
1333.050000	2.58749e-41
1333.000000	2.59698e-41
1332.950000	2.6065e-41
1332.900000	2.61605e-41
1332.850000	2.62564e-41
1332.800000	2.63526e-41
1332.750000	2.64492e-41
1332.700000	2.65461e-41
1332.650000	2.66434e-41
1332.600000	2.67411e-41
1332.550000	2.68391e-41
1332.500000	2.69375e-41
1332.450000	2.70362e-41
1332.400000	2.71353e-41
1332.350000	2.72348e-41
1332.300000	2.73346e-41
1332.250000	2.74348e-41
1332.200000	2.75353e-41
1332.150000	2.76362e-41
1332.100000	2.77375e-41
1332.050000	2.78392e-41
1332.000000	2.79412e-41
1331.950000	2.80436e-41
1331.900000	2.81464e-41
1331.850000	2.82496e-41
1331.800000	2.83531e-41
1331.750000	2.8457e-41
1331.700000	2.85613e-41
1331.650000	2.8666e-41
1331.600000	2.87711e-41
1331.550000	2.88765e-41
1331.500000	2.89824e-41
1331.450000	2.90886e-41
1331.400000	2.91952e-41
1331.350000	2.93022e-41
1331.300000	2.94096e-41
1331.250000	2.95174e-41
1331.200000	2.96256e-41
1331.150000	2.97342e-41
1331.100000	2.98432e-41
1331.050000	2.99526e-41
1331.000000	3.00623e-41
1330.950000	3.01725e-41
1330.900000	3.02831e-41
1330.850000	3.03941e-41
1330.800000	3.05055e-41
1330.750000	3.06173e-41
1330.700000	3.07295e-41
1330.650000	3.08422e-41
1330.600000	3.09552e-41
1330.550000	3.10687e-41
1330.500000	3.11825e-41
1330.450000	3.12968e-41
1330.400000	3.14115e-41
1330.350000	3.15266e-41
1330.300000	3.16422e-41
1330.250000	3.17582e-41
1330.200000	3.18746e-41
1330.150000	3.19914e-41
1330.100000	3.21087e-41
1330.050000	3.22263e-41
1330.000000	3.23445e-41
1329.950000	3.2463e-41
1329.900000	3.2582e-41
1329.850000	3.27014e-41
1329.800000	3.28213e-41
1329.750000	3.29416e-41
1329.700000	3.30623e-41
1329.650000	3.31835e-41
1329.600000	3.33051e-41
1329.550000	3.34272e-41
1329.500000	3.35497e-41
1329.450000	3.36726e-41
1329.400000	3.37961e-41
1329.350000	3.39199e-41
1329.300000	3.40442e-41
1329.250000	3.4169e-41
1329.200000	3.42943e-41
1329.150000	3.442e-41
1329.100000	3.45461e-41
1329.050000	3.46727e-41
1329.000000	3.47998e-41
1328.950000	3.49274e-41
1328.900000	3.50554e-41
1328.850000	3.51839e-41
1328.800000	3.53128e-41
1328.750000	3.54422e-41
1328.700000	3.55721e-41
1328.650000	3.57025e-41
1328.600000	3.58334e-41
1328.550000	3.59647e-41
1328.500000	3.60965e-41
1328.450000	3.62288e-41
1328.400000	3.63616e-41
1328.350000	3.64949e-41
1328.300000	3.66286e-41
1328.250000	3.67629e-41
1328.200000	3.68976e-41
1328.150000	3.70329e-41
1328.100000	3.71686e-41
1328.050000	3.73048e-41
1328.000000	3.74415e-41
1327.950000	3.75788e-41
1327.900000	3.77165e-41
1327.850000	3.78547e-41
1327.800000	3.79935e-41
1327.750000	3.81327e-41
1327.700000	3.82725e-41
1327.650000	3.84128e-41
1327.600000	3.85536e-41
1327.550000	3.86949e-41
1327.500000	3.88367e-41
1327.450000	3.8979e-41
1327.400000	3.91219e-41
1327.350000	3.92653e-41
1327.300000	3.94092e-41
1327.250000	3.95536e-41
1327.200000	3.96986e-41
1327.150000	3.98441e-41
1327.100000	3.99902e-41
1327.050000	4.01367e-41
1327.000000	4.02838e-41
1326.950000	4.04315e-41
1326.900000	4.05797e-41
1326.850000	4.07284e-41
1326.800000	4.08777e-41
1326.750000	4.10275e-41
1326.700000	4.11779e-41
1326.650000	4.13288e-41
1326.600000	4.14803e-41
1326.550000	4.16323e-41
1326.500000	4.17849e-41
1326.450000	4.1938e-41
1326.400000	4.20917e-41
1326.350000	4.2246e-41
1326.300000	4.24009e-41
1326.250000	4.25563e-41
1326.200000	4.27122e-41
1326.150000	4.28688e-41
1326.100000	4.30259e-41
1326.050000	4.31836e-41
1326.000000	4.33419e-41
1325.950000	4.35007e-41
1325.900000	4.36602e-41
1325.850000	4.38202e-41
1325.800000	4.39808e-41
1325.750000	4.4142e-41
1325.700000	4.43038e-41
1325.650000	4.44661e-41
1325.600000	4.46291e-41
1325.550000	4.47927e-41
1325.500000	4.49569e-41
1325.450000	4.51216e-41
1325.400000	4.5287e-41
1325.350000	4.5453e-41
1325.300000	4.56196e-41
1325.250000	4.57868e-41
1325.200000	4.59546e-41
1325.150000	4.6123e-41
1325.100000	4.62921e-41
1325.050000	4.64618e-41
1325.000000	4.6632e-41
1324.950000	4.6803e-41
1324.900000	4.69745e-41
1324.850000	4.71467e-41
1324.800000	4.73195e-41
1324.750000	4.74929e-41
1324.700000	4.7667e-41
1324.650000	4.78417e-41
1324.600000	4.8017e-41
1324.550000	4.8193e-41
1324.500000	4.83696e-41
1324.450000	4.85469e-41
1324.400000	4.87249e-41
1324.350000	4.89034e-41
1324.300000	4.90827e-41
1324.250000	4.92626e-41
1324.200000	4.94431e-41
1324.150000	4.96243e-41
1324.100000	4.98062e-41
1324.050000	4.99888e-41
1324.000000	5.0172e-41
1323.950000	5.03559e-41
1323.900000	5.05404e-41
1323.850000	5.07257e-41
1323.800000	5.09116e-41
1323.750000	5.10982e-41
1323.700000	5.12855e-41
1323.650000	5.14734e-41
1323.600000	5.16621e-41
1323.550000	5.18514e-41
1323.500000	5.20415e-41
1323.450000	5.22322e-41
1323.400000	5.24237e-41
1323.350000	5.26158e-41
1323.300000	5.28086e-41
1323.250000	5.30022e-41
1323.200000	5.31964e-41
1323.150000	5.33914e-41
1323.100000	5.35871e-41
1323.050000	5.37835e-41
1323.000000	5.39806e-41
1322.950000	5.41785e-41
1322.900000	5.4377e-41
1322.850000	5.45763e-41
1322.800000	5.47764e-41
1322.750000	5.49771e-41
1322.700000	5.51786e-41
1322.650000	5.53809e-41
1322.600000	5.55839e-41
1322.550000	5.57876e-41
1322.500000	5.5992e-41
1322.450000	5.61973e-41
1322.400000	5.64032e-41
1322.350000	5.661e-41
1322.300000	5.68174e-41
1322.250000	5.70257e-41
1322.200000	5.72347e-41
1322.150000	5.74445e-41
1322.100000	5.7655e-41
1322.050000	5.78663e-41
1322.000000	5.80784e-41
1321.950000	5.82913e-41
1321.900000	5.85049e-41
1321.850000	5.87193e-41
1321.800000	5.89345e-41
1321.750000	5.91505e-41
1321.700000	5.93673e-41
1321.650000	5.95849e-41
1321.600000	5.98033e-41
1321.550000	6.00225e-41
1321.500000	6.02425e-41
1321.450000	6.04633e-41
1321.400000	6.06849e-41
1321.350000	6.09073e-41
1321.300000	6.11305e-41
1321.250000	6.13546e-41
1321.200000	6.15795e-41
1321.150000	6.18052e-41
1321.100000	6.20317e-41
1321.050000	6.2259e-41
1321.000000	6.24872e-41
1320.950000	6.27162e-41
1320.900000	6.29461e-41
1320.850000	6.31768e-41
1320.800000	6.34084e-41
1320.750000	6.36408e-41
1320.700000	6.3874e-41
1320.650000	6.41081e-41
1320.600000	6.43431e-41
1320.550000	6.45789e-41
1320.500000	6.48156e-41
1320.450000	6.50532e-41
1320.400000	6.52916e-41
1320.350000	6.55309e-41
1320.300000	6.57711e-41
1320.250000	6.60121e-41
1320.200000	6.62541e-41
1320.150000	6.64969e-41
1320.100000	6.67406e-41
1320.050000	6.69852e-41
1320.000000	6.72307e-41
1319.950000	6.74771e-41
1319.900000	6.77244e-41
1319.850000	6.79727e-41
1319.800000	6.82218e-41
1319.750000	6.84718e-41
1319.700000	6.87228e-41
1319.650000	6.89747e-41
1319.600000	6.92275e-41
1319.550000	6.94812e-41
1319.500000	6.97358e-41
1319.450000	6.99914e-41
1319.400000	7.0248e-41
1319.350000	7.05054e-41
1319.300000	7.07638e-41
1319.250000	7.10232e-41
1319.200000	7.12835e-41
1319.150000	7.15448e-41
1319.100000	7.1807e-41
1319.050000	7.20702e-41
1319.000000	7.23343e-41
1318.950000	7.25994e-41
1318.900000	7.28655e-41
1318.850000	7.31326e-41
1318.800000	7.34006e-41
1318.750000	7.36696e-41
1318.700000	7.39396e-41
1318.650000	7.42106e-41
1318.600000	7.44826e-41
1318.550000	7.47556e-41
1318.500000	7.50296e-41
1318.450000	7.53046e-41
1318.400000	7.55806e-41
1318.350000	7.58576e-41
1318.300000	7.61356e-41
1318.250000	7.64147e-41
1318.200000	7.66947e-41
1318.150000	7.69758e-41
1318.100000	7.72579e-41
1318.050000	7.75411e-41
1318.000000	7.78253e-41
1317.950000	7.81105e-41
1317.900000	7.83968e-41
1317.850000	7.86841e-41
1317.800000	7.89725e-41
1317.750000	7.9262e-41
1317.700000	7.95525e-41
1317.650000	7.9844e-41
1317.600000	8.01367e-41
1317.550000	8.04304e-41
1317.500000	8.07252e-41
1317.450000	8.1021e-41
1317.400000	8.1318e-41
1317.350000	8.1616e-41
1317.300000	8.19152e-41
1317.250000	8.22154e-41
1317.200000	8.25167e-41
1317.150000	8.28191e-41
1317.100000	8.31227e-41
1317.050000	8.34273e-41
1317.000000	8.37331e-41
1316.950000	8.404e-41
1316.900000	8.4348e-41
1316.850000	8.46571e-41
1316.800000	8.49674e-41
1316.750000	8.52788e-41
1316.700000	8.55914e-41
1316.650000	8.59051e-41
1316.600000	8.62199e-41
1316.550000	8.65359e-41
1316.500000	8.68531e-41
1316.450000	8.71714e-41
1316.400000	8.74909e-41
1316.350000	8.78116e-41
1316.300000	8.81334e-41
1316.250000	8.84564e-41
1316.200000	8.87806e-41
1316.150000	8.9106e-41
1316.100000	8.94326e-41
1316.050000	8.97604e-41
1316.000000	9.00894e-41
1315.950000	9.04195e-41
1315.900000	9.07509e-41
1315.850000	9.10835e-41
1315.800000	9.14174e-41
1315.750000	9.17524e-41
1315.700000	9.20887e-41
1315.650000	9.24262e-41
1315.600000	9.2765e-41
1315.550000	9.3105e-41
1315.500000	9.34462e-41
1315.450000	9.37887e-41
1315.400000	9.41324e-41
1315.350000	9.44774e-41
1315.300000	9.48237e-41
1315.250000	9.51712e-41
1315.200000	9.552e-41
1315.150000	9.58701e-41
1315.100000	9.62215e-41
1315.050000	9.65742e-41
1315.000000	9.69281e-41
1314.950000	9.72834e-41
1314.900000	9.76399e-41
1314.850000	9.79978e-41
1314.800000	9.83569e-41
1314.750000	9.87174e-41
1314.700000	9.90792e-41
1314.650000	9.94424e-41
1314.600000	9.98068e-41
1314.550000	1.00173e-40
1314.500000	1.0054e-40
1314.450000	1.00908e-40
1314.400000	1.01278e-40
1314.350000	1.01649e-40
1314.300000	1.02022e-40
1314.250000	1.02396e-40
1314.200000	1.02771e-40
1314.150000	1.03148e-40
1314.100000	1.03526e-40
1314.050000	1.03905e-40
1314.000000	1.04286e-40
1313.950000	1.04668e-40
1313.900000	1.05052e-40
1313.850000	1.05437e-40
1313.800000	1.05823e-40
1313.750000	1.06211e-40
1313.700000	1.066e-40
1313.650000	1.06991e-40
1313.600000	1.07383e-40
1313.550000	1.07777e-40
1313.500000	1.08172e-40
1313.450000	1.08568e-40
1313.400000	1.08966e-40
1313.350000	1.09366e-40
1313.300000	1.09766e-40
1313.250000	1.10169e-40
1313.200000	1.10572e-40
1313.150000	1.10978e-40
1313.100000	1.11384e-40
1313.050000	1.11793e-40
1313.000000	1.12202e-40
1312.950000	1.12614e-40
1312.900000	1.13026e-40
1312.850000	1.13441e-40
1312.800000	1.13856e-40
1312.750000	1.14274e-40
1312.700000	1.14693e-40
1312.650000	1.15113e-40
1312.600000	1.15535e-40
1312.550000	1.15958e-40
1312.500000	1.16383e-40
1312.450000	1.1681e-40
1312.400000	1.17238e-40
1312.350000	1.17668e-40
1312.300000	1.18099e-40
1312.250000	1.18532e-40
1312.200000	1.18966e-40
1312.150000	1.19402e-40
1312.100000	1.1984e-40
1312.050000	1.20279e-40
1312.000000	1.2072e-40
1311.950000	1.21162e-40
1311.900000	1.21606e-40
1311.850000	1.22052e-40
1311.800000	1.22499e-40
1311.750000	1.22948e-40
1311.700000	1.23399e-40
1311.650000	1.23851e-40
1311.600000	1.24305e-40
1311.550000	1.24761e-40
1311.500000	1.25218e-40
1311.450000	1.25677e-40
1311.400000	1.26137e-40
1311.350000	1.266e-40
1311.300000	1.27064e-40
1311.250000	1.27529e-40
1311.200000	1.27997e-40
1311.150000	1.28466e-40
1311.100000	1.28937e-40
1311.050000	1.29409e-40
1311.000000	1.29884e-40
1310.950000	1.3036e-40
1310.900000	1.30837e-40
1310.850000	1.31317e-40
1310.800000	1.31798e-40
1310.750000	1.32281e-40
1310.700000	1.32766e-40
1310.650000	1.33253e-40
1310.600000	1.33741e-40
1310.550000	1.34231e-40
1310.500000	1.34723e-40
1310.450000	1.35217e-40
1310.400000	1.35713e-40
1310.350000	1.3621e-40
1310.300000	1.36709e-40
1310.250000	1.3721e-40
1310.200000	1.37713e-40
1310.150000	1.38218e-40
1310.100000	1.38724e-40
1310.050000	1.39233e-40
1310.000000	1.39743e-40
1309.950000	1.40255e-40
1309.900000	1.40769e-40
1309.850000	1.41285e-40
1309.800000	1.41803e-40
1309.750000	1.42323e-40
1309.700000	1.42844e-40
1309.650000	1.43368e-40
1309.600000	1.43893e-40
1309.550000	1.44421e-40
1309.500000	1.4495e-40
1309.450000	1.45481e-40
1309.400000	1.46015e-40
1309.350000	1.4655e-40
1309.300000	1.47087e-40
1309.250000	1.47626e-40
1309.200000	1.48167e-40
1309.150000	1.4871e-40
1309.100000	1.49255e-40
1309.050000	1.49802e-40
1309.000000	1.50351e-40
1308.950000	1.50902e-40
1308.900000	1.51455e-40
1308.850000	1.5201e-40
1308.800000	1.52567e-40
1308.750000	1.53127e-40
1308.700000	1.53688e-40
1308.650000	1.54251e-40
1308.600000	1.54816e-40
1308.550000	1.55384e-40
1308.500000	1.55953e-40
1308.450000	1.56525e-40
1308.400000	1.57098e-40
1308.350000	1.57674e-40
1308.300000	1.58252e-40
1308.250000	1.58832e-40
1308.200000	1.59414e-40
1308.150000	1.59999e-40
1308.100000	1.60585e-40
1308.050000	1.61173e-40
1308.000000	1.61764e-40
1307.950000	1.62357e-40
1307.900000	1.62952e-40
1307.850000	1.63549e-40
1307.800000	1.64149e-40
1307.750000	1.6475e-40
1307.700000	1.65354e-40
1307.650000	1.6596e-40
1307.600000	1.66568e-40
1307.550000	1.67179e-40
1307.500000	1.67792e-40
1307.450000	1.68407e-40
1307.400000	1.69024e-40
1307.350000	1.69643e-40
1307.300000	1.70265e-40
1307.250000	1.70889e-40
1307.200000	1.71515e-40
1307.150000	1.72144e-40
1307.100000	1.72775e-40
1307.050000	1.73408e-40
1307.000000	1.74044e-40
1306.950000	1.74682e-40
1306.900000	1.75322e-40
1306.850000	1.75964e-40
1306.800000	1.76609e-40
1306.750000	1.77256e-40
1306.700000	1.77906e-40
1306.650000	1.78558e-40
1306.600000	1.79213e-40
1306.550000	1.79869e-40
1306.500000	1.80529e-40
1306.450000	1.8119e-40
1306.400000	1.81854e-40
1306.350000	1.82521e-40
1306.300000	1.8319e-40
1306.250000	1.83861e-40
1306.200000	1.84535e-40
1306.150000	1.85211e-40
1306.100000	1.8589e-40
1306.050000	1.86571e-40
1306.000000	1.87255e-40
1305.950000	1.87942e-40
1305.900000	1.8863e-40
1305.850000	1.89322e-40
1305.800000	1.90016e-40
1305.750000	1.90712e-40
1305.700000	1.91411e-40
1305.650000	1.92112e-40
1305.600000	1.92817e-40
1305.550000	1.93523e-40
1305.500000	1.94232e-40
1305.450000	1.94944e-40
1305.400000	1.95659e-40
1305.350000	1.96376e-40
1305.300000	1.97096e-40
1305.250000	1.97818e-40
1305.200000	1.98543e-40
1305.150000	1.99271e-40
1305.100000	2.00001e-40
1305.050000	2.00734e-40
1305.000000	2.0147e-40
1304.950000	2.02208e-40
1304.900000	2.02949e-40
1304.850000	2.03693e-40
1304.800000	2.0444e-40
1304.750000	2.05189e-40
1304.700000	2.05941e-40
1304.650000	2.06696e-40
1304.600000	2.07453e-40
1304.550000	2.08213e-40
1304.500000	2.08977e-40
1304.450000	2.09742e-40
1304.400000	2.10511e-40
1304.350000	2.11283e-40
1304.300000	2.12057e-40
1304.250000	2.12834e-40
1304.200000	2.13614e-40
1304.150000	2.14397e-40
1304.100000	2.15183e-40
1304.050000	2.15972e-40
1304.000000	2.16763e-40
1303.950000	2.17558e-40
1303.900000	2.18355e-40
1303.850000	2.19155e-40
1303.800000	2.19958e-40
1303.750000	2.20765e-40
1303.700000	2.21574e-40
1303.650000	2.22386e-40
1303.600000	2.23201e-40
1303.550000	2.24019e-40
1303.500000	2.2484e-40
1303.450000	2.25664e-40
1303.400000	2.26491e-40
1303.350000	2.27321e-40
1303.300000	2.28154e-40
1303.250000	2.2899e-40
1303.200000	2.2983e-40
1303.150000	2.30672e-40
1303.100000	2.31517e-40
1303.050000	2.32366e-40
1303.000000	2.33217e-40
1302.950000	2.34072e-40
1302.900000	2.3493e-40
1302.850000	2.35791e-40
1302.800000	2.36655e-40
1302.750000	2.37523e-40
1302.700000	2.38393e-40
1302.650000	2.39267e-40
1302.600000	2.40144e-40
1302.550000	2.41024e-40
1302.500000	2.41907e-40
1302.450000	2.42794e-40
1302.400000	2.43684e-40
1302.350000	2.44577e-40
1302.300000	2.45473e-40
1302.250000	2.46373e-40
1302.200000	2.47276e-40
1302.150000	2.48182e-40
1302.100000	2.49092e-40
1302.050000	2.50005e-40
1302.000000	2.50921e-40
1301.950000	2.5184e-40
1301.900000	2.52763e-40
1301.850000	2.5369e-40
1301.800000	2.5462e-40
1301.750000	2.55553e-40
1301.700000	2.56489e-40
1301.650000	2.57429e-40
1301.600000	2.58373e-40
1301.550000	2.5932e-40
1301.500000	2.6027e-40
1301.450000	2.61224e-40
1301.400000	2.62181e-40
1301.350000	2.63142e-40
1301.300000	2.64107e-40
1301.250000	2.65075e-40
1301.200000	2.66046e-40
1301.150000	2.67021e-40
1301.100000	2.68e-40
1301.050000	2.68982e-40
1301.000000	2.69968e-40
1300.950000	2.70957e-40
1300.900000	2.7195e-40
1300.850000	2.72947e-40
1300.800000	2.73947e-40
1300.750000	2.74951e-40
1300.700000	2.75959e-40
1300.650000	2.76971e-40
1300.600000	2.77986e-40
1300.550000	2.79004e-40
1300.500000	2.80027e-40
1300.450000	2.81053e-40
1300.400000	2.82083e-40
1300.350000	2.83117e-40
1300.300000	2.84155e-40
1300.250000	2.85196e-40
1300.200000	2.86241e-40
1300.150000	2.87291e-40
1300.100000	2.88343e-40
1300.050000	2.894e-40
1300.000000	2.90461e-40
1299.950000	2.91525e-40
1299.900000	2.92594e-40
1299.850000	2.93666e-40
1299.800000	2.94742e-40
1299.750000	2.95823e-40
1299.700000	2.96907e-40
1299.650000	2.97995e-40
1299.600000	2.99087e-40
1299.550000	3.00183e-40
1299.500000	3.01283e-40
1299.450000	3.02388e-40
1299.400000	3.03496e-40
1299.350000	3.04608e-40
1299.300000	3.05725e-40
1299.250000	3.06845e-40
1299.200000	3.0797e-40
1299.150000	3.09098e-40
1299.100000	3.10231e-40
1299.050000	3.11368e-40
1299.000000	3.12509e-40
1298.950000	3.13655e-40
1298.900000	3.14804e-40
1298.850000	3.15958e-40
1298.800000	3.17116e-40
1298.750000	3.18278e-40
1298.700000	3.19445e-40
1298.650000	3.20615e-40
1298.600000	3.2179e-40
1298.550000	3.2297e-40
1298.500000	3.24154e-40
1298.450000	3.25342e-40
1298.400000	3.26534e-40
1298.350000	3.27731e-40
1298.300000	3.28932e-40
1298.250000	3.30137e-40
1298.200000	3.31347e-40
1298.150000	3.32562e-40
1298.100000	3.3378e-40
1298.050000	3.35004e-40
1298.000000	3.36232e-40
1297.950000	3.37464e-40
1297.900000	3.38701e-40
1297.850000	3.39942e-40
1297.800000	3.41188e-40
1297.750000	3.42438e-40
1297.700000	3.43693e-40
1297.650000	3.44953e-40
1297.600000	3.46217e-40
1297.550000	3.47486e-40
1297.500000	3.4876e-40
1297.450000	3.50038e-40
1297.400000	3.51321e-40
1297.350000	3.52608e-40
1297.300000	3.539e-40
1297.250000	3.55197e-40
1297.200000	3.56499e-40
1297.150000	3.57806e-40
1297.100000	3.59117e-40
1297.050000	3.60433e-40
1297.000000	3.61754e-40
1296.950000	3.6308e-40
1296.900000	3.64411e-40
1296.850000	3.65746e-40
1296.800000	3.67087e-40
1296.750000	3.68432e-40
1296.700000	3.69782e-40
1296.650000	3.71138e-40
1296.600000	3.72498e-40
1296.550000	3.73863e-40
1296.500000	3.75233e-40
1296.450000	3.76608e-40
1296.400000	3.77989e-40
1296.350000	3.79374e-40
1296.300000	3.80764e-40
1296.250000	3.8216e-40
1296.200000	3.83561e-40
1296.150000	3.84966e-40
1296.100000	3.86377e-40
1296.050000	3.87793e-40
1296.000000	3.89214e-40
1295.950000	3.90641e-40
1295.900000	3.92073e-40
1295.850000	3.9351e-40
1295.800000	3.94952e-40
1295.750000	3.96399e-40
1295.700000	3.97852e-40
1295.650000	3.9931e-40
1295.600000	4.00774e-40
1295.550000	4.02242e-40
1295.500000	4.03717e-40
1295.450000	4.05196e-40
1295.400000	4.06681e-40
1295.350000	4.08172e-40
1295.300000	4.09668e-40
1295.250000	4.11169e-40
1295.200000	4.12676e-40
1295.150000	4.14188e-40
1295.100000	4.15706e-40
1295.050000	4.1723e-40
1295.000000	4.18759e-40
1294.950000	4.20294e-40
1294.900000	4.21834e-40
1294.850000	4.2338e-40
1294.800000	4.24932e-40
1294.750000	4.26489e-40
1294.700000	4.28052e-40
1294.650000	4.29621e-40
1294.600000	4.31195e-40
1294.550000	4.32776e-40
1294.500000	4.34362e-40
1294.450000	4.35954e-40
1294.400000	4.37552e-40
1294.350000	4.39155e-40
1294.300000	4.40765e-40
1294.250000	4.4238e-40
1294.200000	4.44001e-40
1294.150000	4.45629e-40
1294.100000	4.47262e-40
1294.050000	4.48901e-40
1294.000000	4.50546e-40
1293.950000	4.52197e-40
1293.900000	4.53855e-40
1293.850000	4.55518e-40
1293.800000	4.57187e-40
1293.750000	4.58863e-40
1293.700000	4.60545e-40
1293.650000	4.62233e-40
1293.600000	4.63927e-40
1293.550000	4.65627e-40
1293.500000	4.67333e-40
1293.450000	4.69046e-40
1293.400000	4.70765e-40
1293.350000	4.72491e-40
1293.300000	4.74222e-40
1293.250000	4.7596e-40
1293.200000	4.77705e-40
1293.150000	4.79455e-40
1293.100000	4.81212e-40
1293.050000	4.82976e-40
1293.000000	4.84746e-40
1292.950000	4.86523e-40
1292.900000	4.88306e-40
1292.850000	4.90095e-40
1292.800000	4.91892e-40
1292.750000	4.93694e-40
1292.700000	4.95504e-40
1292.650000	4.9732e-40
1292.600000	4.99142e-40
1292.550000	5.00972e-40
1292.500000	5.02808e-40
1292.450000	5.0465e-40
1292.400000	5.065e-40
1292.350000	5.08356e-40
1292.300000	5.10219e-40
1292.250000	5.12089e-40
1292.200000	5.13966e-40
1292.150000	5.1585e-40
1292.100000	5.1774e-40
1292.050000	5.19638e-40
1292.000000	5.21542e-40
1291.950000	5.23454e-40
1291.900000	5.25372e-40
1291.850000	5.27297e-40
1291.800000	5.2923e-40
1291.750000	5.3117e-40
1291.700000	5.33116e-40
1291.650000	5.3507e-40
1291.600000	5.37031e-40
1291.550000	5.38999e-40
1291.500000	5.40975e-40
1291.450000	5.42957e-40
1291.400000	5.44947e-40
1291.350000	5.46944e-40
1291.300000	5.48949e-40
1291.250000	5.50961e-40
1291.200000	5.5298e-40
1291.150000	5.55007e-40
1291.100000	5.57041e-40
1291.050000	5.59082e-40
1291.000000	5.61131e-40
1290.950000	5.63188e-40
1290.900000	5.65252e-40
1290.850000	5.67323e-40
1290.800000	5.69402e-40
1290.750000	5.71489e-40
1290.700000	5.73584e-40
1290.650000	5.75686e-40
1290.600000	5.77796e-40
1290.550000	5.79913e-40
1290.500000	5.82039e-40
1290.450000	5.84172e-40
1290.400000	5.86313e-40
1290.350000	5.88462e-40
1290.300000	5.90618e-40
1290.250000	5.92783e-40
1290.200000	5.94955e-40
1290.150000	5.97136e-40
1290.100000	5.99324e-40
1290.050000	6.01521e-40
1290.000000	6.03725e-40
1289.950000	6.05938e-40
1289.900000	6.08158e-40
1289.850000	6.10387e-40
1289.800000	6.12624e-40
1289.750000	6.1487e-40
1289.700000	6.17123e-40
1289.650000	6.19385e-40
1289.600000	6.21655e-40
1289.550000	6.23933e-40
1289.500000	6.2622e-40
1289.450000	6.28515e-40
1289.400000	6.30818e-40
1289.350000	6.3313e-40
1289.300000	6.3545e-40
1289.250000	6.37779e-40
1289.200000	6.40117e-40
1289.150000	6.42463e-40
1289.100000	6.44817e-40
1289.050000	6.4718e-40
1289.000000	6.49552e-40
1288.950000	6.51933e-40
1288.900000	6.54322e-40
1288.850000	6.5672e-40
1288.800000	6.59127e-40
1288.750000	6.61543e-40
1288.700000	6.63967e-40
1288.650000	6.66401e-40
1288.600000	6.68843e-40
1288.550000	6.71294e-40
1288.500000	6.73754e-40
1288.450000	6.76224e-40
1288.400000	6.78702e-40
1288.350000	6.81189e-40
1288.300000	6.83686e-40
1288.250000	6.86191e-40
1288.200000	6.88706e-40
1288.150000	6.9123e-40
1288.100000	6.93764e-40
1288.050000	6.96306e-40
1288.000000	6.98858e-40
1287.950000	7.01419e-40
1287.900000	7.0399e-40
1287.850000	7.0657e-40
1287.800000	7.09159e-40
1287.750000	7.11758e-40
1287.700000	7.14367e-40
1287.650000	7.16985e-40
1287.600000	7.19613e-40
1287.550000	7.2225e-40
1287.500000	7.24897e-40
1287.450000	7.27554e-40
1287.400000	7.3022e-40
1287.350000	7.32896e-40
1287.300000	7.35582e-40
1287.250000	7.38278e-40
1287.200000	7.40984e-40
1287.150000	7.43699e-40
1287.100000	7.46425e-40
1287.050000	7.49161e-40
1287.000000	7.51906e-40
1286.950000	7.54662e-40
1286.900000	7.57428e-40
1286.850000	7.60204e-40
1286.800000	7.6299e-40
1286.750000	7.65786e-40
1286.700000	7.68592e-40
1286.650000	7.71409e-40
1286.600000	7.74236e-40
1286.550000	7.77074e-40
1286.500000	7.79922e-40
1286.450000	7.8278e-40
1286.400000	7.85649e-40
1286.350000	7.88528e-40
1286.300000	7.91418e-40
1286.250000	7.94319e-40
1286.200000	7.9723e-40
1286.150000	8.00151e-40
1286.100000	8.03084e-40
1286.050000	8.06027e-40
1286.000000	8.08981e-40
1285.950000	8.11946e-40
1285.900000	8.14922e-40
1285.850000	8.17908e-40
1285.800000	8.20906e-40
1285.750000	8.23914e-40
1285.700000	8.26934e-40
1285.650000	8.29964e-40
1285.600000	8.33006e-40
1285.550000	8.36059e-40
1285.500000	8.39123e-40
1285.450000	8.42198e-40
1285.400000	8.45285e-40
1285.350000	8.48383e-40
1285.300000	8.51492e-40
1285.250000	8.54613e-40
1285.200000	8.57745e-40
1285.150000	8.60888e-40
1285.100000	8.64043e-40
1285.050000	8.6721e-40
1285.000000	8.70388e-40
1284.950000	8.73578e-40
1284.900000	8.7678e-40
1284.850000	8.79993e-40
1284.800000	8.83218e-40
1284.750000	8.86455e-40
1284.700000	8.89704e-40
1284.650000	8.92964e-40
1284.600000	8.96237e-40
1284.550000	8.99522e-40
1284.500000	9.02818e-40
1284.450000	9.06127e-40
1284.400000	9.09448e-40
1284.350000	9.12781e-40
1284.300000	9.16126e-40
1284.250000	9.19483e-40
1284.200000	9.22853e-40
1284.150000	9.26235e-40
1284.100000	9.2963e-40
1284.050000	9.33037e-40
1284.000000	9.36456e-40
1283.950000	9.39888e-40
1283.900000	9.43333e-40
1283.850000	9.4679e-40
1283.800000	9.5026e-40
1283.750000	9.53743e-40
1283.700000	9.57238e-40
1283.650000	9.60746e-40
1283.600000	9.64267e-40
1283.550000	9.67801e-40
1283.500000	9.71348e-40
1283.450000	9.74908e-40
1283.400000	9.78481e-40
1283.350000	9.82067e-40
1283.300000	9.85666e-40
1283.250000	9.89278e-40
1283.200000	9.92904e-40
1283.150000	9.96543e-40
1283.100000	1.00019e-39
1283.050000	1.00386e-39
1283.000000	1.00754e-39
1282.950000	1.01123e-39
1282.900000	1.01494e-39
1282.850000	1.01866e-39
1282.800000	1.02239e-39
1282.750000	1.02614e-39
1282.700000	1.0299e-39
1282.650000	1.03367e-39
1282.600000	1.03746e-39
1282.550000	1.04126e-39
1282.500000	1.04508e-39
1282.450000	1.04891e-39
1282.400000	1.05275e-39
1282.350000	1.05661e-39
1282.300000	1.06048e-39
1282.250000	1.06437e-39
1282.200000	1.06827e-39
1282.150000	1.07219e-39
1282.100000	1.07612e-39
1282.050000	1.08006e-39
1282.000000	1.08402e-39
1281.950000	1.08799e-39
1281.900000	1.09198e-39
1281.850000	1.09598e-39
1281.800000	1.1e-39
1281.750000	1.10403e-39
1281.700000	1.10807e-39
1281.650000	1.11214e-39
1281.600000	1.11621e-39
1281.550000	1.1203e-39
1281.500000	1.12441e-39
1281.450000	1.12853e-39
1281.400000	1.13266e-39
1281.350000	1.13682e-39
1281.300000	1.14098e-39
1281.250000	1.14516e-39
1281.200000	1.14936e-39
1281.150000	1.15357e-39
1281.100000	1.1578e-39
1281.050000	1.16204e-39
1281.000000	1.1663e-39
1280.950000	1.17058e-39
1280.900000	1.17487e-39
1280.850000	1.17917e-39
1280.800000	1.18349e-39
1280.750000	1.18783e-39
1280.700000	1.19218e-39
1280.650000	1.19655e-39
1280.600000	1.20094e-39
1280.550000	1.20534e-39
1280.500000	1.20976e-39
1280.450000	1.21419e-39
1280.400000	1.21864e-39
1280.350000	1.22311e-39
1280.300000	1.22759e-39
1280.250000	1.23209e-39
1280.200000	1.2366e-39
1280.150000	1.24114e-39
1280.100000	1.24568e-39
1280.050000	1.25025e-39
1280.000000	1.25483e-39
1279.950000	1.25943e-39
1279.900000	1.26405e-39
1279.850000	1.26868e-39
1279.800000	1.27333e-39
1279.750000	1.27799e-39
1279.700000	1.28268e-39
1279.650000	1.28738e-39
1279.600000	1.2921e-39
1279.550000	1.29683e-39
1279.500000	1.30158e-39
1279.450000	1.30635e-39
1279.400000	1.31114e-39
1279.350000	1.31595e-39
1279.300000	1.32077e-39
1279.250000	1.32561e-39
1279.200000	1.33047e-39
1279.150000	1.33534e-39
1279.100000	1.34024e-39
1279.050000	1.34515e-39
1279.000000	1.35008e-39
1278.950000	1.35503e-39
1278.900000	1.35999e-39
1278.850000	1.36498e-39
1278.800000	1.36998e-39
1278.750000	1.375e-39
1278.700000	1.38004e-39
1278.650000	1.3851e-39
1278.600000	1.39017e-39
1278.550000	1.39527e-39
1278.500000	1.40038e-39
1278.450000	1.40551e-39
1278.400000	1.41067e-39
1278.350000	1.41584e-39
1278.300000	1.42102e-39
1278.250000	1.42623e-39
1278.200000	1.43146e-39
1278.150000	1.43671e-39
1278.100000	1.44197e-39
1278.050000	1.44726e-39
1278.000000	1.45256e-39
1277.950000	1.45788e-39
1277.900000	1.46323e-39
1277.850000	1.46859e-39
1277.800000	1.47397e-39
1277.750000	1.47937e-39
1277.700000	1.48479e-39
1277.650000	1.49024e-39
1277.600000	1.4957e-39
1277.550000	1.50118e-39
1277.500000	1.50668e-39
1277.450000	1.5122e-39
1277.400000	1.51774e-39
1277.350000	1.52331e-39
1277.300000	1.52889e-39
1277.250000	1.53449e-39
1277.200000	1.54011e-39
1277.150000	1.54576e-39
1277.100000	1.55142e-39
1277.050000	1.55711e-39
1277.000000	1.56282e-39
1276.950000	1.56854e-39
1276.900000	1.57429e-39
1276.850000	1.58006e-39
1276.800000	1.58585e-39
1276.750000	1.59166e-39
1276.700000	1.5975e-39
1276.650000	1.60335e-39
1276.600000	1.60923e-39
1276.550000	1.61513e-39
1276.500000	1.62104e-39
1276.450000	1.62699e-39
1276.400000	1.63295e-39
1276.350000	1.63893e-39
1276.300000	1.64494e-39
1276.250000	1.65097e-39
1276.200000	1.65702e-39
1276.150000	1.66309e-39
1276.100000	1.66919e-39
1276.050000	1.6753e-39
1276.000000	1.68144e-39
1275.950000	1.6876e-39
1275.900000	1.69379e-39
1275.850000	1.7e-39
1275.800000	1.70623e-39
1275.750000	1.71248e-39
1275.700000	1.71876e-39
1275.650000	1.72506e-39
1275.600000	1.73138e-39
1275.550000	1.73772e-39
1275.500000	1.74409e-39
1275.450000	1.75048e-39
1275.400000	1.7569e-39
1275.350000	1.76334e-39
1275.300000	1.7698e-39
1275.250000	1.77628e-39
1275.200000	1.78279e-39
1275.150000	1.78933e-39
1275.100000	1.79589e-39
1275.050000	1.80247e-39
1275.000000	1.80907e-39
1274.950000	1.8157e-39
1274.900000	1.82236e-39
1274.850000	1.82904e-39
1274.800000	1.83574e-39
1274.750000	1.84247e-39
1274.700000	1.84922e-39
1274.650000	1.856e-39
1274.600000	1.8628e-39
1274.550000	1.86962e-39
1274.500000	1.87648e-39
1274.450000	1.88335e-39
1274.400000	1.89026e-39
1274.350000	1.89718e-39
1274.300000	1.90414e-39
1274.250000	1.91111e-39
1274.200000	1.91812e-39
1274.150000	1.92515e-39
1274.100000	1.9322e-39
1274.050000	1.93928e-39
1274.000000	1.94639e-39
1273.950000	1.95352e-39
1273.900000	1.96068e-39
1273.850000	1.96787e-39
1273.800000	1.97508e-39
1273.750000	1.98232e-39
1273.700000	1.98958e-39
1273.650000	1.99688e-39
1273.600000	2.00419e-39
1273.550000	2.01154e-39
1273.500000	2.01891e-39
1273.450000	2.02631e-39
1273.400000	2.03374e-39
1273.350000	2.04119e-39
1273.300000	2.04867e-39
1273.250000	2.05618e-39
1273.200000	2.06371e-39
1273.150000	2.07128e-39
1273.100000	2.07887e-39
1273.050000	2.08649e-39
1273.000000	2.09413e-39
1272.950000	2.10181e-39
1272.900000	2.10951e-39
1272.850000	2.11724e-39
1272.800000	2.125e-39
1272.750000	2.13279e-39
1272.700000	2.1406e-39
1272.650000	2.14845e-39
1272.600000	2.15632e-39
1272.550000	2.16422e-39
1272.500000	2.17216e-39
1272.450000	2.18012e-39
1272.400000	2.18811e-39
1272.350000	2.19613e-39
1272.300000	2.20417e-39
1272.250000	2.21225e-39
1272.200000	2.22036e-39
1272.150000	2.2285e-39
1272.100000	2.23666e-39
1272.050000	2.24486e-39
1272.000000	2.25309e-39
1271.950000	2.26134e-39
1271.900000	2.26963e-39
1271.850000	2.27795e-39
1271.800000	2.2863e-39
1271.750000	2.29468e-39
1271.700000	2.30309e-39
1271.650000	2.31153e-39
1271.600000	2.32e-39
1271.550000	2.3285e-39
1271.500000	2.33703e-39
1271.450000	2.3456e-39
1271.400000	2.35419e-39
1271.350000	2.36282e-39
1271.300000	2.37148e-39
1271.250000	2.38017e-39
1271.200000	2.38889e-39
1271.150000	2.39765e-39
1271.100000	2.40644e-39
1271.050000	2.41526e-39
1271.000000	2.42411e-39
1270.950000	2.43299e-39
1270.900000	2.44191e-39
1270.850000	2.45086e-39
1270.800000	2.45984e-39
1270.750000	2.46885e-39
1270.700000	2.4779e-39
1270.650000	2.48698e-39
1270.600000	2.4961e-39
1270.550000	2.50524e-39
1270.500000	2.51442e-39
1270.450000	2.52364e-39
1270.400000	2.53289e-39
1270.350000	2.54217e-39
1270.300000	2.55149e-39
1270.250000	2.56084e-39
1270.200000	2.57022e-39
1270.150000	2.57964e-39
1270.100000	2.5891e-39
1270.050000	2.59858e-39
1270.000000	2.60811e-39
1269.950000	2.61767e-39
1269.900000	2.62726e-39
1269.850000	2.63689e-39
1269.800000	2.64655e-39
1269.750000	2.65625e-39
1269.700000	2.66598e-39
1269.650000	2.67576e-39
1269.600000	2.68556e-39
1269.550000	2.6954e-39
1269.500000	2.70528e-39
1269.450000	2.7152e-39
1269.400000	2.72515e-39
1269.350000	2.73513e-39
1269.300000	2.74516e-39
1269.250000	2.75522e-39
1269.200000	2.76531e-39
1269.150000	2.77545e-39
1269.100000	2.78562e-39
1269.050000	2.79583e-39
1269.000000	2.80607e-39
1268.950000	2.81636e-39
1268.900000	2.82668e-39
1268.850000	2.83704e-39
1268.800000	2.84744e-39
1268.750000	2.85787e-39
1268.700000	2.86834e-39
1268.650000	2.87886e-39
1268.600000	2.88941e-39
1268.550000	2.9e-39
1268.500000	2.91062e-39
1268.450000	2.92129e-39
1268.400000	2.932e-39
1268.350000	2.94274e-39
1268.300000	2.95353e-39
1268.250000	2.96435e-39
1268.200000	2.97521e-39
1268.150000	2.98612e-39
1268.100000	2.99706e-39
1268.050000	3.00804e-39
1268.000000	3.01907e-39
1267.950000	3.03013e-39
1267.900000	3.04124e-39
1267.850000	3.05238e-39
1267.800000	3.06357e-39
1267.750000	3.0748e-39
1267.700000	3.08606e-39
1267.650000	3.09737e-39
1267.600000	3.10873e-39
1267.550000	3.12012e-39
1267.500000	3.13155e-39
1267.450000	3.14303e-39
1267.400000	3.15455e-39
1267.350000	3.16611e-39
1267.300000	3.17771e-39
1267.250000	3.18936e-39
1267.200000	3.20105e-39
1267.150000	3.21278e-39
1267.100000	3.22455e-39
1267.050000	3.23637e-39
1267.000000	3.24823e-39
1266.950000	3.26013e-39
1266.900000	3.27208e-39
1266.850000	3.28407e-39
1266.800000	3.29611e-39
1266.750000	3.30819e-39
1266.700000	3.32031e-39
1266.650000	3.33248e-39
1266.600000	3.34469e-39
1266.550000	3.35695e-39
1266.500000	3.36925e-39
1266.450000	3.3816e-39
1266.400000	3.39399e-39
1266.350000	3.40643e-39
1266.300000	3.41891e-39
1266.250000	3.43144e-39
1266.200000	3.44402e-39
1266.150000	3.45664e-39
1266.100000	3.46931e-39
1266.050000	3.48202e-39
1266.000000	3.49478e-39
1265.950000	3.50759e-39
1265.900000	3.52044e-39
1265.850000	3.53335e-39
1265.800000	3.54629e-39
1265.750000	3.55929e-39
1265.700000	3.57233e-39
1265.650000	3.58543e-39
1265.600000	3.59857e-39
1265.550000	3.61175e-39
1265.500000	3.62499e-39
1265.450000	3.63827e-39
1265.400000	3.65161e-39
1265.350000	3.66499e-39
1265.300000	3.67842e-39
1265.250000	3.6919e-39
1265.200000	3.70543e-39
1265.150000	3.71901e-39
1265.100000	3.73264e-39
1265.050000	3.74632e-39
1265.000000	3.76005e-39
1264.950000	3.77383e-39
1264.900000	3.78766e-39
1264.850000	3.80154e-39
1264.800000	3.81547e-39
1264.750000	3.82945e-39
1264.700000	3.84349e-39
1264.650000	3.85757e-39
1264.600000	3.87171e-39
1264.550000	3.8859e-39
1264.500000	3.90014e-39
1264.450000	3.91443e-39
1264.400000	3.92878e-39
1264.350000	3.94318e-39
1264.300000	3.95763e-39
1264.250000	3.97213e-39
1264.200000	3.98669e-39
1264.150000	4.0013e-39
1264.100000	4.01596e-39
1264.050000	4.03068e-39
1264.000000	4.04545e-39
1263.950000	4.06028e-39
1263.900000	4.07516e-39
1263.850000	4.09009e-39
1263.800000	4.10508e-39
1263.750000	4.12012e-39
1263.700000	4.13522e-39
1263.650000	4.15038e-39
1263.600000	4.16559e-39
1263.550000	4.18085e-39
1263.500000	4.19618e-39
1263.450000	4.21155e-39
1263.400000	4.22699e-39
1263.350000	4.24248e-39
1263.300000	4.25803e-39
1263.250000	4.27363e-39
1263.200000	4.28929e-39
1263.150000	4.30501e-39
1263.100000	4.32079e-39
1263.050000	4.33662e-39
1263.000000	4.35251e-39
1262.950000	4.36847e-39
1262.900000	4.38448e-39
1262.850000	4.40054e-39
1262.800000	4.41667e-39
1262.750000	4.43286e-39
1262.700000	4.4491e-39
1262.650000	4.46541e-39
1262.600000	4.48177e-39
1262.550000	4.49819e-39
1262.500000	4.51468e-39
1262.450000	4.53122e-39
1262.400000	4.54783e-39
1262.350000	4.5645e-39
1262.300000	4.58122e-39
1262.250000	4.59801e-39
1262.200000	4.61486e-39
1262.150000	4.63178e-39
1262.100000	4.64875e-39
1262.050000	4.66579e-39
1262.000000	4.68289e-39
1261.950000	4.70005e-39
1261.900000	4.71727e-39
1261.850000	4.73456e-39
1261.800000	4.75191e-39
1261.750000	4.76932e-39
1261.700000	4.7868e-39
1261.650000	4.80435e-39
1261.600000	4.82195e-39
1261.550000	4.83962e-39
1261.500000	4.85736e-39
1261.450000	4.87516e-39
1261.400000	4.89303e-39
1261.350000	4.91096e-39
1261.300000	4.92895e-39
1261.250000	4.94702e-39
1261.200000	4.96515e-39
1261.150000	4.98334e-39
1261.100000	5.00161e-39
1261.050000	5.01994e-39
1261.000000	5.03833e-39
1260.950000	5.0568e-39
1260.900000	5.07533e-39
1260.850000	5.09393e-39
1260.800000	5.1126e-39
1260.750000	5.13133e-39
1260.700000	5.15014e-39
1260.650000	5.16901e-39
1260.600000	5.18795e-39
1260.550000	5.20697e-39
1260.500000	5.22605e-39
1260.450000	5.2452e-39
1260.400000	5.26442e-39
1260.350000	5.28371e-39
1260.300000	5.30308e-39
1260.250000	5.32251e-39
1260.200000	5.34202e-39
1260.150000	5.3616e-39
1260.100000	5.38124e-39
1260.050000	5.40096e-39
1260.000000	5.42076e-39
1259.950000	5.44062e-39
1259.900000	5.46056e-39
1259.850000	5.48057e-39
1259.800000	5.50066e-39
1259.750000	5.52082e-39
1259.700000	5.54105e-39
1259.650000	5.56135e-39
1259.600000	5.58174e-39
1259.550000	5.60219e-39
1259.500000	5.62272e-39
1259.450000	5.64333e-39
1259.400000	5.66401e-39
1259.350000	5.68476e-39
1259.300000	5.7056e-39
1259.250000	5.72651e-39
1259.200000	5.74749e-39
1259.150000	5.76856e-39
1259.100000	5.7897e-39
1259.050000	5.81091e-39
1259.000000	5.83221e-39
1258.950000	5.85358e-39
1258.900000	5.87503e-39
1258.850000	5.89656e-39
1258.800000	5.91817e-39
1258.750000	5.93986e-39
1258.700000	5.96163e-39
1258.650000	5.98348e-39
1258.600000	6.00541e-39
1258.550000	6.02741e-39
1258.500000	6.0495e-39
1258.450000	6.07167e-39
1258.400000	6.09392e-39
1258.350000	6.11626e-39
1258.300000	6.13867e-39
1258.250000	6.16117e-39
1258.200000	6.18374e-39
1258.150000	6.20641e-39
1258.100000	6.22915e-39
1258.050000	6.25198e-39
1258.000000	6.27489e-39
1257.950000	6.29789e-39
1257.900000	6.32097e-39
1257.850000	6.34413e-39
1257.800000	6.36738e-39
1257.750000	6.39071e-39
1257.700000	6.41413e-39
1257.650000	6.43764e-39
1257.600000	6.46123e-39
1257.550000	6.48491e-39
1257.500000	6.50868e-39
1257.450000	6.53253e-39
1257.400000	6.55647e-39
1257.350000	6.5805e-39
1257.300000	6.60461e-39
1257.250000	6.62882e-39
1257.200000	6.65311e-39
1257.150000	6.67749e-39
1257.100000	6.70196e-39
1257.050000	6.72652e-39
1257.000000	6.75117e-39
1256.950000	6.77591e-39
1256.900000	6.80074e-39
1256.850000	6.82567e-39
1256.800000	6.85068e-39
1256.750000	6.87579e-39
1256.700000	6.90098e-39
1256.650000	6.92627e-39
1256.600000	6.95166e-39
1256.550000	6.97713e-39
1256.500000	7.0027e-39
1256.450000	7.02836e-39
1256.400000	7.05412e-39
1256.350000	7.07997e-39
1256.300000	7.10592e-39
1256.250000	7.13196e-39
1256.200000	7.1581e-39
1256.150000	7.18433e-39
1256.100000	7.21066e-39
1256.050000	7.23708e-39
1256.000000	7.2636e-39
1255.950000	7.29022e-39
1255.900000	7.31694e-39
1255.850000	7.34375e-39
1255.800000	7.37067e-39
1255.750000	7.39768e-39
1255.700000	7.42479e-39
1255.650000	7.452e-39
1255.600000	7.47931e-39
1255.550000	7.50671e-39
1255.500000	7.53422e-39
1255.450000	7.56183e-39
1255.400000	7.58955e-39
1255.350000	7.61736e-39
1255.300000	7.64528e-39
1255.250000	7.67329e-39
1255.200000	7.70141e-39
1255.150000	7.72964e-39
1255.100000	7.75796e-39
1255.050000	7.78639e-39
1255.000000	7.81493e-39
1254.950000	7.84357e-39
1254.900000	7.87231e-39
1254.850000	7.90116e-39
1254.800000	7.93012e-39
1254.750000	7.95918e-39
1254.700000	7.98835e-39
1254.650000	8.01762e-39
1254.600000	8.047e-39
1254.550000	8.07649e-39
1254.500000	8.10609e-39
1254.450000	8.1358e-39
1254.400000	8.16561e-39
1254.350000	8.19554e-39
1254.300000	8.22557e-39
1254.250000	8.25571e-39
1254.200000	8.28597e-39
1254.150000	8.31633e-39
1254.100000	8.34681e-39
1254.050000	8.3774e-39
1254.000000	8.4081e-39
1253.950000	8.43891e-39
1253.900000	8.46984e-39
1253.850000	8.50088e-39
1253.800000	8.53203e-39
1253.750000	8.5633e-39
1253.700000	8.59468e-39
1253.650000	8.62618e-39
1253.600000	8.65779e-39
1253.550000	8.68952e-39
1253.500000	8.72136e-39
1253.450000	8.75332e-39
1253.400000	8.7854e-39
1253.350000	8.81759e-39
1253.300000	8.84991e-39
1253.250000	8.88234e-39
1253.200000	8.91489e-39
1253.150000	8.94756e-39
1253.100000	8.98035e-39
1253.050000	9.01326e-39
1253.000000	9.04629e-39
1252.950000	9.07944e-39
1252.900000	9.11272e-39
1252.850000	9.14611e-39
1252.800000	9.17963e-39
1252.750000	9.21327e-39
1252.700000	9.24703e-39
1252.650000	9.28092e-39
1252.600000	9.31493e-39
1252.550000	9.34907e-39
1252.500000	9.38333e-39
1252.450000	9.41772e-39
1252.400000	9.45223e-39
1252.350000	9.48687e-39
1252.300000	9.52163e-39
1252.250000	9.55653e-39
1252.200000	9.59155e-39
1252.150000	9.6267e-39
1252.100000	9.66198e-39
1252.050000	9.69738e-39
1252.000000	9.73292e-39
1251.950000	9.76859e-39
1251.900000	9.80439e-39
1251.850000	9.84032e-39
1251.800000	9.87638e-39
1251.750000	9.91257e-39
1251.700000	9.9489e-39
1251.650000	9.98536e-39
1251.600000	1.0022e-38
1251.550000	1.00587e-38
1251.500000	1.00955e-38
1251.450000	1.01325e-38
1251.400000	1.01697e-38
1251.350000	1.02069e-38
1251.300000	1.02443e-38
1251.250000	1.02819e-38
1251.200000	1.03196e-38
1251.150000	1.03574e-38
1251.100000	1.03953e-38
1251.050000	1.04334e-38
1251.000000	1.04717e-38
1250.950000	1.051e-38
1250.900000	1.05486e-38
1250.850000	1.05872e-38
1250.800000	1.0626e-38
1250.750000	1.0665e-38
1250.700000	1.0704e-38
1250.650000	1.07433e-38
1250.600000	1.07826e-38
1250.550000	1.08222e-38
1250.500000	1.08618e-38
1250.450000	1.09016e-38
1250.400000	1.09416e-38
1250.350000	1.09817e-38
1250.300000	1.10219e-38
1250.250000	1.10623e-38
1250.200000	1.11028e-38
1250.150000	1.11435e-38
1250.100000	1.11844e-38
1250.050000	1.12253e-38
1250.000000	1.12665e-38
1249.950000	1.13078e-38
1249.900000	1.13492e-38
1249.850000	1.13908e-38
1249.800000	1.14325e-38
1249.750000	1.14744e-38
1249.700000	1.15165e-38
1249.650000	1.15587e-38
1249.600000	1.16011e-38
1249.550000	1.16436e-38
1249.500000	1.16862e-38
1249.450000	1.17291e-38
1249.400000	1.1772e-38
1249.350000	1.18152e-38
1249.300000	1.18585e-38
1249.250000	1.19019e-38
1249.200000	1.19456e-38
1249.150000	1.19893e-38
1249.100000	1.20333e-38
1249.050000	1.20774e-38
1249.000000	1.21216e-38
1248.950000	1.21661e-38
1248.900000	1.22106e-38
1248.850000	1.22554e-38
1248.800000	1.23003e-38
1248.750000	1.23454e-38
1248.700000	1.23906e-38
1248.650000	1.2436e-38
1248.600000	1.24816e-38
1248.550000	1.25273e-38
1248.500000	1.25732e-38
1248.450000	1.26193e-38
1248.400000	1.26656e-38
1248.350000	1.2712e-38
1248.300000	1.27586e-38
1248.250000	1.28053e-38
1248.200000	1.28522e-38
1248.150000	1.28993e-38
1248.100000	1.29466e-38
1248.050000	1.29941e-38
1248.000000	1.30417e-38
1247.950000	1.30895e-38
1247.900000	1.31374e-38
1247.850000	1.31856e-38
1247.800000	1.32339e-38
1247.750000	1.32824e-38
1247.700000	1.33311e-38
1247.650000	1.33799e-38
1247.600000	1.3429e-38
1247.550000	1.34782e-38
1247.500000	1.35276e-38
1247.450000	1.35771e-38
1247.400000	1.36269e-38
1247.350000	1.36768e-38
1247.300000	1.3727e-38
1247.250000	1.37773e-38
1247.200000	1.38277e-38
1247.150000	1.38784e-38
1247.100000	1.39293e-38
1247.050000	1.39803e-38
1247.000000	1.40316e-38
1246.950000	1.4083e-38
1246.900000	1.41346e-38
1246.850000	1.41864e-38
1246.800000	1.42384e-38
1246.750000	1.42905e-38
1246.700000	1.43429e-38
1246.650000	1.43955e-38
1246.600000	1.44482e-38
1246.550000	1.45012e-38
1246.500000	1.45543e-38
1246.450000	1.46077e-38
1246.400000	1.46612e-38
1246.350000	1.47149e-38
1246.300000	1.47688e-38
1246.250000	1.4823e-38
1246.200000	1.48773e-38
1246.150000	1.49318e-38
1246.100000	1.49865e-38
1246.050000	1.50414e-38
1246.000000	1.50966e-38
1245.950000	1.51519e-38
1245.900000	1.52074e-38
1245.850000	1.52631e-38
1245.800000	1.53191e-38
1245.750000	1.53752e-38
1245.700000	1.54316e-38
1245.650000	1.54881e-38
1245.600000	1.55449e-38
1245.550000	1.56018e-38
1245.500000	1.5659e-38
1245.450000	1.57164e-38
1245.400000	1.5774e-38
1245.350000	1.58318e-38
1245.300000	1.58898e-38
1245.250000	1.5948e-38
1245.200000	1.60065e-38
1245.150000	1.60651e-38
1245.100000	1.6124e-38
1245.050000	1.61831e-38
1245.000000	1.62424e-38
1244.950000	1.63019e-38
1244.900000	1.63617e-38
1244.850000	1.64216e-38
1244.800000	1.64818e-38
1244.750000	1.65422e-38
1244.700000	1.66028e-38
1244.650000	1.66637e-38
1244.600000	1.67247e-38
1244.550000	1.6786e-38
1244.500000	1.68475e-38
1244.450000	1.69093e-38
1244.400000	1.69712e-38
1244.350000	1.70334e-38
1244.300000	1.70959e-38
1244.250000	1.71585e-38
1244.200000	1.72214e-38
1244.150000	1.72845e-38
1244.100000	1.73478e-38
1244.050000	1.74114e-38
1244.000000	1.74752e-38
1243.950000	1.75393e-38
1243.900000	1.76035e-38
1243.850000	1.7668e-38
1243.800000	1.77328e-38
1243.750000	1.77978e-38
1243.700000	1.7863e-38
1243.650000	1.79285e-38
1243.600000	1.79942e-38
1243.550000	1.80601e-38
1243.500000	1.81263e-38
1243.450000	1.81927e-38
1243.400000	1.82594e-38
1243.350000	1.83263e-38
1243.300000	1.83934e-38
1243.250000	1.84609e-38
1243.200000	1.85285e-38
1243.150000	1.85964e-38
1243.100000	1.86646e-38
1243.050000	1.8733e-38
1243.000000	1.88016e-38
1242.950000	1.88705e-38
1242.900000	1.89397e-38
1242.850000	1.90091e-38
1242.800000	1.90787e-38
1242.750000	1.91486e-38
1242.700000	1.92188e-38
1242.650000	1.92892e-38
1242.600000	1.93599e-38
1242.550000	1.94309e-38
1242.500000	1.95021e-38
1242.450000	1.95735e-38
1242.400000	1.96453e-38
1242.350000	1.97173e-38
1242.300000	1.97895e-38
1242.250000	1.9862e-38
1242.200000	1.99348e-38
1242.150000	2.00079e-38
1242.100000	2.00812e-38
1242.050000	2.01548e-38
1242.000000	2.02287e-38
1241.950000	2.03028e-38
1241.900000	2.03772e-38
1241.850000	2.04519e-38
1241.800000	2.05268e-38
1241.750000	2.0602e-38
1241.700000	2.06775e-38
1241.650000	2.07533e-38
1241.600000	2.08294e-38
1241.550000	2.09057e-38
1241.500000	2.09823e-38
1241.450000	2.10592e-38
1241.400000	2.11364e-38
1241.350000	2.12138e-38
1241.300000	2.12916e-38
1241.250000	2.13696e-38
1241.200000	2.14479e-38
1241.150000	2.15265e-38
1241.100000	2.16054e-38
1241.050000	2.16845e-38
1241.000000	2.1764e-38
1240.950000	2.18438e-38
1240.900000	2.19238e-38
1240.850000	2.20042e-38
1240.800000	2.20848e-38
1240.750000	2.21657e-38
1240.700000	2.2247e-38
1240.650000	2.23285e-38
1240.600000	2.24103e-38
1240.550000	2.24924e-38
1240.500000	2.25749e-38
1240.450000	2.26576e-38
1240.400000	2.27406e-38
1240.350000	2.28239e-38
1240.300000	2.29076e-38
1240.250000	2.29915e-38
1240.200000	2.30758e-38
1240.150000	2.31603e-38
1240.100000	2.32452e-38
1240.050000	2.33304e-38
1240.000000	2.34159e-38
1239.950000	2.35017e-38
1239.900000	2.35878e-38
1239.850000	2.36743e-38
1239.800000	2.3761e-38
1239.750000	2.38481e-38
1239.700000	2.39355e-38
1239.650000	2.40232e-38
1239.600000	2.41112e-38
1239.550000	2.41996e-38
1239.500000	2.42883e-38
1239.450000	2.43773e-38
1239.400000	2.44666e-38
1239.350000	2.45563e-38
1239.300000	2.46463e-38
1239.250000	2.47366e-38
1239.200000	2.48272e-38
1239.150000	2.49182e-38
1239.100000	2.50095e-38
1239.050000	2.51012e-38
1239.000000	2.51932e-38
1238.950000	2.52855e-38
1238.900000	2.53782e-38
1238.850000	2.54712e-38
1238.800000	2.55645e-38
1238.750000	2.56582e-38
1238.700000	2.57522e-38
1238.650000	2.58466e-38
1238.600000	2.59413e-38
1238.550000	2.60364e-38
1238.500000	2.61318e-38
1238.450000	2.62275e-38
1238.400000	2.63236e-38
1238.350000	2.64201e-38
1238.300000	2.65169e-38
1238.250000	2.66141e-38
1238.200000	2.67116e-38
1238.150000	2.68095e-38
1238.100000	2.69078e-38
1238.050000	2.70064e-38
1238.000000	2.71053e-38
1237.950000	2.72047e-38
1237.900000	2.73043e-38
1237.850000	2.74044e-38
1237.800000	2.75048e-38
1237.750000	2.76056e-38
1237.700000	2.77068e-38
1237.650000	2.78083e-38
1237.600000	2.79102e-38
1237.550000	2.80125e-38
1237.500000	2.81152e-38
1237.450000	2.82182e-38
1237.400000	2.83216e-38
1237.350000	2.84254e-38
1237.300000	2.85295e-38
1237.250000	2.86341e-38
1237.200000	2.8739e-38
1237.150000	2.88443e-38
1237.100000	2.895e-38
1237.050000	2.90561e-38
1237.000000	2.91626e-38
1236.950000	2.92695e-38
1236.900000	2.93767e-38
1236.850000	2.94844e-38
1236.800000	2.95924e-38
1236.750000	2.97009e-38
1236.700000	2.98097e-38
1236.650000	2.9919e-38
1236.600000	3.00286e-38
1236.550000	3.01386e-38
1236.500000	3.02491e-38
1236.450000	3.03599e-38
1236.400000	3.04712e-38
1236.350000	3.05829e-38
1236.300000	3.06949e-38
1236.250000	3.08074e-38
1236.200000	3.09203e-38
1236.150000	3.10336e-38
1236.100000	3.11473e-38
1236.050000	3.12615e-38
1236.000000	3.1376e-38
1235.950000	3.1491e-38
1235.900000	3.16064e-38
1235.850000	3.17222e-38
1235.800000	3.18385e-38
1235.750000	3.19552e-38
1235.700000	3.20723e-38
1235.650000	3.21898e-38
1235.600000	3.23078e-38
1235.550000	3.24262e-38
1235.500000	3.2545e-38
1235.450000	3.26642e-38
1235.400000	3.27839e-38
1235.350000	3.29041e-38
1235.300000	3.30247e-38
1235.250000	3.31457e-38
1235.200000	3.32671e-38
1235.150000	3.33891e-38
1235.100000	3.35114e-38
1235.050000	3.36342e-38
1235.000000	3.37575e-38
1234.950000	3.38812e-38
1234.900000	3.40053e-38
1234.850000	3.41299e-38
1234.800000	3.4255e-38
1234.750000	3.43805e-38
1234.700000	3.45065e-38
1234.650000	3.4633e-38
1234.600000	3.47599e-38
1234.550000	3.48873e-38
1234.500000	3.50151e-38
1234.450000	3.51434e-38
1234.400000	3.52722e-38
1234.350000	3.54015e-38
1234.300000	3.55312e-38
1234.250000	3.56614e-38
1234.200000	3.57921e-38
1234.150000	3.59233e-38
1234.100000	3.60549e-38
1234.050000	3.6187e-38
1234.000000	3.63196e-38
1233.950000	3.64527e-38
1233.900000	3.65863e-38
1233.850000	3.67204e-38
1233.800000	3.68549e-38
1233.750000	3.699e-38
1233.700000	3.71255e-38
1233.650000	3.72616e-38
1233.600000	3.73981e-38
1233.550000	3.75352e-38
1233.500000	3.76727e-38
1233.450000	3.78108e-38
1233.400000	3.79493e-38
1233.350000	3.80884e-38
1233.300000	3.8228e-38
1233.250000	3.83681e-38
1233.200000	3.85087e-38
1233.150000	3.86498e-38
1233.100000	3.87914e-38
1233.050000	3.89336e-38
1233.000000	3.90763e-38
1232.950000	3.92195e-38
1232.900000	3.93632e-38
1232.850000	3.95074e-38
1232.800000	3.96522e-38
1232.750000	3.97975e-38
1232.700000	3.99433e-38
1232.650000	4.00897e-38
1232.600000	4.02366e-38
1232.550000	4.03841e-38
1232.500000	4.05321e-38
1232.450000	4.06806e-38
1232.400000	4.08297e-38
1232.350000	4.09793e-38
1232.300000	4.11295e-38
1232.250000	4.12802e-38
1232.200000	4.14314e-38
1232.150000	4.15833e-38
1232.100000	4.17357e-38
1232.050000	4.18886e-38
1232.000000	4.20421e-38
1231.950000	4.21962e-38
1231.900000	4.23508e-38
1231.850000	4.2506e-38
1231.800000	4.26618e-38
1231.750000	4.28181e-38
1231.700000	4.2975e-38
1231.650000	4.31325e-38
1231.600000	4.32905e-38
1231.550000	4.34492e-38
1231.500000	4.36084e-38
1231.450000	4.37682e-38
1231.400000	4.39286e-38
1231.350000	4.40896e-38
1231.300000	4.42511e-38
1231.250000	4.44133e-38
1231.200000	4.4576e-38
1231.150000	4.47394e-38
1231.100000	4.49033e-38
1231.050000	4.50679e-38
1231.000000	4.5233e-38
1230.950000	4.53988e-38
1230.900000	4.55652e-38
1230.850000	4.57321e-38
1230.800000	4.58997e-38
1230.750000	4.60679e-38
1230.700000	4.62367e-38
1230.650000	4.64062e-38
1230.600000	4.65762e-38
1230.550000	4.67469e-38
1230.500000	4.69182e-38
1230.450000	4.70901e-38
1230.400000	4.72627e-38
1230.350000	4.74359e-38
1230.300000	4.76097e-38
1230.250000	4.77842e-38
1230.200000	4.79593e-38
1230.150000	4.81351e-38
1230.100000	4.83114e-38
1230.050000	4.84885e-38
1230.000000	4.86662e-38
1229.950000	4.88445e-38
1229.900000	4.90235e-38
1229.850000	4.92031e-38
1229.800000	4.93835e-38
1229.750000	4.95644e-38
1229.700000	4.9746e-38
1229.650000	4.99283e-38
1229.600000	5.01113e-38
1229.550000	5.02949e-38
1229.500000	5.04792e-38
1229.450000	5.06642e-38
1229.400000	5.08499e-38
1229.350000	5.10362e-38
1229.300000	5.12232e-38
1229.250000	5.1411e-38
1229.200000	5.15993e-38
1229.150000	5.17884e-38
1229.100000	5.19782e-38
1229.050000	5.21687e-38
1229.000000	5.23599e-38
1228.950000	5.25517e-38
1228.900000	5.27443e-38
1228.850000	5.29376e-38
1228.800000	5.31316e-38
1228.750000	5.33263e-38
1228.700000	5.35217e-38
1228.650000	5.37178e-38
1228.600000	5.39147e-38
1228.550000	5.41122e-38
1228.500000	5.43105e-38
1228.450000	5.45096e-38
1228.400000	5.47093e-38
1228.350000	5.49098e-38
1228.300000	5.5111e-38
1228.250000	5.5313e-38
1228.200000	5.55157e-38
1228.150000	5.57191e-38
1228.100000	5.59233e-38
1228.050000	5.61282e-38
1228.000000	5.63339e-38
1227.950000	5.65403e-38
1227.900000	5.67475e-38
1227.850000	5.69555e-38
1227.800000	5.71642e-38
1227.750000	5.73736e-38
1227.700000	5.75839e-38
1227.650000	5.77949e-38
1227.600000	5.80067e-38
1227.550000	5.82193e-38
1227.500000	5.84326e-38
1227.450000	5.86467e-38
1227.400000	5.88616e-38
1227.350000	5.90773e-38
1227.300000	5.92938e-38
1227.250000	5.95111e-38
1227.200000	5.97292e-38
1227.150000	5.99481e-38
1227.100000	6.01677e-38
1227.050000	6.03882e-38
1227.000000	6.06095e-38
1226.950000	6.08316e-38
1226.900000	6.10545e-38
1226.850000	6.12783e-38
1226.800000	6.15028e-38
1226.750000	6.17282e-38
1226.700000	6.19544e-38
1226.650000	6.21814e-38
1226.600000	6.24093e-38
1226.550000	6.2638e-38
1226.500000	6.28675e-38
1226.450000	6.30979e-38
1226.400000	6.33291e-38
1226.350000	6.35612e-38
1226.300000	6.37941e-38
1226.250000	6.40279e-38
1226.200000	6.42625e-38
1226.150000	6.4498e-38
1226.100000	6.47344e-38
1226.050000	6.49716e-38
1226.000000	6.52097e-38
1225.950000	6.54486e-38
1225.900000	6.56885e-38
1225.850000	6.59292e-38
1225.800000	6.61708e-38
1225.750000	6.64132e-38
1225.700000	6.66566e-38
1225.650000	6.69009e-38
1225.600000	6.7146e-38
1225.550000	6.73921e-38
1225.500000	6.7639e-38
1225.450000	6.78869e-38
1225.400000	6.81357e-38
1225.350000	6.83854e-38
1225.300000	6.8636e-38
1225.250000	6.88875e-38
1225.200000	6.91399e-38
1225.150000	6.93933e-38
1225.100000	6.96476e-38
1225.050000	6.99028e-38
1225.000000	7.01589e-38
1224.950000	7.0416e-38
1224.900000	7.06741e-38
1224.850000	7.0933e-38
1224.800000	7.1193e-38
1224.750000	7.14539e-38
1224.700000	7.17157e-38
1224.650000	7.19785e-38
1224.600000	7.22423e-38
1224.550000	7.2507e-38
1224.500000	7.27727e-38
1224.450000	7.30394e-38
1224.400000	7.3307e-38
1224.350000	7.35756e-38
1224.300000	7.38453e-38
1224.250000	7.41159e-38
1224.200000	7.43875e-38
1224.150000	7.46601e-38
1224.100000	7.49336e-38
1224.050000	7.52082e-38
1224.000000	7.54838e-38
1223.950000	7.57604e-38
1223.900000	7.60381e-38
1223.850000	7.63167e-38
1223.800000	7.65964e-38
1223.750000	7.6877e-38
1223.700000	7.71588e-38
1223.650000	7.74415e-38
1223.600000	7.77253e-38
1223.550000	7.80101e-38
1223.500000	7.8296e-38
1223.450000	7.85829e-38
1223.400000	7.88708e-38
1223.350000	7.91599e-38
1223.300000	7.94499e-38
1223.250000	7.97411e-38
1223.200000	8.00333e-38
1223.150000	8.03266e-38
1223.100000	8.06209e-38
1223.050000	8.09164e-38
1223.000000	8.12129e-38
1222.950000	8.15105e-38
1222.900000	8.18092e-38
1222.850000	8.21089e-38
1222.800000	8.24098e-38
1222.750000	8.27118e-38
1222.700000	8.30149e-38
1222.650000	8.33191e-38
1222.600000	8.36244e-38
1222.550000	8.39309e-38
1222.500000	8.42384e-38
1222.450000	8.45471e-38
1222.400000	8.48569e-38
1222.350000	8.51679e-38
1222.300000	8.548e-38
1222.250000	8.57932e-38
1222.200000	8.61076e-38
1222.150000	8.64231e-38
1222.100000	8.67398e-38
1222.050000	8.70577e-38
1222.000000	8.73767e-38
1221.950000	8.76969e-38
1221.900000	8.80183e-38
1221.850000	8.83408e-38
1221.800000	8.86645e-38
1221.750000	8.89894e-38
1221.700000	8.93155e-38
1221.650000	8.96428e-38
1221.600000	8.99713e-38
1221.550000	9.0301e-38
1221.500000	9.06319e-38
1221.450000	9.0964e-38
1221.400000	9.12973e-38
1221.350000	9.16319e-38
1221.300000	9.19677e-38
1221.250000	9.23047e-38
1221.200000	9.26429e-38
1221.150000	9.29824e-38
1221.100000	9.33231e-38
1221.050000	9.36651e-38
1221.000000	9.40084e-38
1220.950000	9.43528e-38
1220.900000	9.46986e-38
1220.850000	9.50456e-38
1220.800000	9.53939e-38
1220.750000	9.57435e-38
1220.700000	9.60943e-38
1220.650000	9.64464e-38
1220.600000	9.67999e-38
1220.550000	9.71546e-38
1220.500000	9.75106e-38
1220.450000	9.78679e-38
1220.400000	9.82265e-38
1220.350000	9.85865e-38
1220.300000	9.89478e-38
1220.250000	9.93103e-38
1220.200000	9.96743e-38
1220.150000	1.0004e-37
1220.100000	1.00406e-37
1220.050000	1.00774e-37
1220.000000	1.01143e-37
1219.950000	1.01514e-37
1219.900000	1.01886e-37
1219.850000	1.02259e-37
1219.800000	1.02634e-37
1219.750000	1.0301e-37
1219.700000	1.03388e-37
1219.650000	1.03766e-37
1219.600000	1.04147e-37
1219.550000	1.04528e-37
1219.500000	1.04911e-37
1219.450000	1.05296e-37
1219.400000	1.05682e-37
1219.350000	1.06069e-37
1219.300000	1.06458e-37
1219.250000	1.06848e-37
1219.200000	1.07239e-37
1219.150000	1.07632e-37
1219.100000	1.08027e-37
1219.050000	1.08422e-37
1219.000000	1.0882e-37
1218.950000	1.09219e-37
1218.900000	1.09619e-37
1218.850000	1.1002e-37
1218.800000	1.10424e-37
1218.750000	1.10828e-37
1218.700000	1.11234e-37
1218.650000	1.11642e-37
1218.600000	1.12051e-37
1218.550000	1.12462e-37
1218.500000	1.12874e-37
1218.450000	1.13287e-37
1218.400000	1.13703e-37
1218.350000	1.14119e-37
1218.300000	1.14537e-37
1218.250000	1.14957e-37
1218.200000	1.15378e-37
1218.150000	1.15801e-37
1218.100000	1.16225e-37
1218.050000	1.16651e-37
1218.000000	1.17079e-37
1217.950000	1.17508e-37
1217.900000	1.17938e-37
1217.850000	1.18371e-37
1217.800000	1.18804e-37
1217.750000	1.1924e-37
1217.700000	1.19677e-37
1217.650000	1.20115e-37
1217.600000	1.20555e-37
1217.550000	1.20997e-37
1217.500000	1.21441e-37
1217.450000	1.21886e-37
1217.400000	1.22332e-37
1217.350000	1.2278e-37
1217.300000	1.2323e-37
1217.250000	1.23682e-37
1217.200000	1.24135e-37
1217.150000	1.2459e-37
1217.100000	1.25047e-37
1217.050000	1.25505e-37
1217.000000	1.25965e-37
1216.950000	1.26426e-37
1216.900000	1.2689e-37
1216.850000	1.27355e-37
1216.800000	1.27821e-37
1216.750000	1.2829e-37
1216.700000	1.2876e-37
1216.650000	1.29232e-37
1216.600000	1.29705e-37
1216.550000	1.3018e-37
1216.500000	1.30657e-37
1216.450000	1.31136e-37
1216.400000	1.31617e-37
1216.350000	1.32099e-37
1216.300000	1.32583e-37
1216.250000	1.33069e-37
1216.200000	1.33557e-37
1216.150000	1.34046e-37
1216.100000	1.34537e-37
1216.050000	1.3503e-37
1216.000000	1.35525e-37
1215.950000	1.36022e-37
1215.900000	1.3652e-37
1215.850000	1.3702e-37
1215.800000	1.37522e-37
1215.750000	1.38026e-37
1215.700000	1.38532e-37
1215.650000	1.3904e-37
1215.600000	1.39549e-37
1215.550000	1.40061e-37
1215.500000	1.40574e-37
1215.450000	1.41089e-37
1215.400000	1.41606e-37
1215.350000	1.42125e-37
1215.300000	1.42646e-37
1215.250000	1.43168e-37
1215.200000	1.43693e-37
1215.150000	1.4422e-37
1215.100000	1.44748e-37
1215.050000	1.45278e-37
1215.000000	1.45811e-37
1214.950000	1.46345e-37
1214.900000	1.46881e-37
1214.850000	1.4742e-37
1214.800000	1.4796e-37
1214.750000	1.48502e-37
1214.700000	1.49046e-37
1214.650000	1.49592e-37
1214.600000	1.50141e-37
1214.550000	1.50691e-37
1214.500000	1.51243e-37
1214.450000	1.51797e-37
1214.400000	1.52353e-37
1214.350000	1.52912e-37
1214.300000	1.53472e-37
1214.250000	1.54034e-37
1214.200000	1.54599e-37
1214.150000	1.55165e-37
1214.100000	1.55734e-37
1214.050000	1.56305e-37
1214.000000	1.56877e-37
1213.950000	1.57452e-37
1213.900000	1.58029e-37
1213.850000	1.58608e-37
1213.800000	1.59189e-37
1213.750000	1.59773e-37
1213.700000	1.60358e-37
1213.650000	1.60946e-37
1213.600000	1.61536e-37
1213.550000	1.62128e-37
1213.500000	1.62722e-37
1213.450000	1.63318e-37
1213.400000	1.63916e-37
1213.350000	1.64517e-37
1213.300000	1.6512e-37
1213.250000	1.65725e-37
1213.200000	1.66332e-37
1213.150000	1.66942e-37
1213.100000	1.67553e-37
1213.050000	1.68167e-37
1213.000000	1.68784e-37
1212.950000	1.69402e-37
1212.900000	1.70023e-37
1212.850000	1.70646e-37
1212.800000	1.71271e-37
1212.750000	1.71899e-37
1212.700000	1.72529e-37
1212.650000	1.73161e-37
1212.600000	1.73795e-37
1212.550000	1.74432e-37
1212.500000	1.75072e-37
1212.450000	1.75713e-37
1212.400000	1.76357e-37
1212.350000	1.77003e-37
1212.300000	1.77652e-37
1212.250000	1.78303e-37
1212.200000	1.78956e-37
1212.150000	1.79612e-37
1212.100000	1.8027e-37
1212.050000	1.80931e-37
1212.000000	1.81594e-37
1211.950000	1.82259e-37
1211.900000	1.82927e-37
1211.850000	1.83597e-37
1211.800000	1.8427e-37
1211.750000	1.84945e-37
1211.700000	1.85623e-37
1211.650000	1.86303e-37
1211.600000	1.86986e-37
1211.550000	1.87671e-37
1211.500000	1.88359e-37
1211.450000	1.89049e-37
1211.400000	1.89742e-37
1211.350000	1.90437e-37
1211.300000	1.91135e-37
1211.250000	1.91835e-37
1211.200000	1.92538e-37
1211.150000	1.93244e-37
1211.100000	1.93952e-37
1211.050000	1.94662e-37
1211.000000	1.95376e-37
1210.950000	1.96092e-37
1210.900000	1.9681e-37
1210.850000	1.97531e-37
1210.800000	1.98255e-37
1210.750000	1.98982e-37
1210.700000	1.99711e-37
1210.650000	2.00443e-37
1210.600000	2.01177e-37
1210.550000	2.01914e-37
1210.500000	2.02654e-37
1210.450000	2.03397e-37
1210.400000	2.04142e-37
1210.350000	2.0489e-37
1210.300000	2.05641e-37
1210.250000	2.06395e-37
1210.200000	2.07151e-37
1210.150000	2.0791e-37
1210.100000	2.08672e-37
1210.050000	2.09436e-37
1210.000000	2.10204e-37
1209.950000	2.10974e-37
1209.900000	2.11747e-37
1209.850000	2.12523e-37
1209.800000	2.13302e-37
1209.750000	2.14084e-37
1209.700000	2.14868e-37
1209.650000	2.15655e-37
1209.600000	2.16446e-37
1209.550000	2.17239e-37
1209.500000	2.18035e-37
1209.450000	2.18834e-37
1209.400000	2.19636e-37
1209.350000	2.2044e-37
1209.300000	2.21248e-37
1209.250000	2.22059e-37
1209.200000	2.22873e-37
1209.150000	2.23689e-37
1209.100000	2.24509e-37
1209.050000	2.25332e-37
1209.000000	2.26157e-37
1208.950000	2.26986e-37
1208.900000	2.27818e-37
1208.850000	2.28653e-37
1208.800000	2.29491e-37
1208.750000	2.30331e-37
1208.700000	2.31175e-37
1208.650000	2.32023e-37
1208.600000	2.32873e-37
1208.550000	2.33726e-37
1208.500000	2.34583e-37
1208.450000	2.35442e-37
1208.400000	2.36305e-37
1208.350000	2.37171e-37
1208.300000	2.3804e-37
1208.250000	2.38912e-37
1208.200000	2.39788e-37
1208.150000	2.40666e-37
1208.100000	2.41548e-37
1208.050000	2.42433e-37
1208.000000	2.43322e-37
1207.950000	2.44213e-37
1207.900000	2.45108e-37
1207.850000	2.46006e-37
1207.800000	2.46908e-37
1207.750000	2.47812e-37
1207.700000	2.48721e-37
1207.650000	2.49632e-37
1207.600000	2.50547e-37
1207.550000	2.51465e-37
1207.500000	2.52386e-37
1207.450000	2.53311e-37
1207.400000	2.54239e-37
1207.350000	2.55171e-37
1207.300000	2.56106e-37
1207.250000	2.57044e-37
1207.200000	2.57986e-37
1207.150000	2.58932e-37
1207.100000	2.5988e-37
1207.050000	2.60833e-37
1207.000000	2.61789e-37
1206.950000	2.62748e-37
1206.900000	2.63711e-37
1206.850000	2.64677e-37
1206.800000	2.65647e-37
1206.750000	2.6662e-37
1206.700000	2.67597e-37
1206.650000	2.68578e-37
1206.600000	2.69562e-37
1206.550000	2.7055e-37
1206.500000	2.71541e-37
1206.450000	2.72536e-37
1206.400000	2.73535e-37
1206.350000	2.74537e-37
1206.300000	2.75543e-37
1206.250000	2.76553e-37
1206.200000	2.77566e-37
1206.150000	2.78583e-37
1206.100000	2.79604e-37
1206.050000	2.80629e-37
1206.000000	2.81657e-37
1205.950000	2.82689e-37
1205.900000	2.83725e-37
1205.850000	2.84765e-37
1205.800000	2.85808e-37
1205.750000	2.86855e-37
1205.700000	2.87906e-37
1205.650000	2.88961e-37
1205.600000	2.9002e-37
1205.550000	2.91083e-37
1205.500000	2.9215e-37
1205.450000	2.9322e-37
1205.400000	2.94295e-37
1205.350000	2.95373e-37
1205.300000	2.96455e-37
1205.250000	2.97542e-37
1205.200000	2.98632e-37
1205.150000	2.99726e-37
1205.100000	3.00824e-37
1205.050000	3.01927e-37
1205.000000	3.03033e-37
1204.950000	3.04144e-37
1204.900000	3.05258e-37
1204.850000	3.06377e-37
1204.800000	3.07499e-37
1204.750000	3.08626e-37
1204.700000	3.09757e-37
1204.650000	3.10892e-37
1204.600000	3.12031e-37
1204.550000	3.13175e-37
1204.500000	3.14322e-37
1204.450000	3.15474e-37
1204.400000	3.1663e-37
1204.350000	3.1779e-37
1204.300000	3.18955e-37
1204.250000	3.20123e-37
1204.200000	3.21296e-37
1204.150000	3.22474e-37
1204.100000	3.23655e-37
1204.050000	3.24841e-37
1204.000000	3.26032e-37
1203.950000	3.27226e-37
1203.900000	3.28425e-37
1203.850000	3.29629e-37
1203.800000	3.30837e-37
1203.750000	3.32049e-37
1203.700000	3.33266e-37
1203.650000	3.34487e-37
1203.600000	3.35713e-37
1203.550000	3.36943e-37
1203.500000	3.38177e-37
1203.450000	3.39417e-37
1203.400000	3.4066e-37
1203.350000	3.41909e-37
1203.300000	3.43161e-37
1203.250000	3.44419e-37
1203.200000	3.45681e-37
1203.150000	3.46948e-37
1203.100000	3.48219e-37
1203.050000	3.49495e-37
1203.000000	3.50776e-37
1202.950000	3.52061e-37
1202.900000	3.53351e-37
1202.850000	3.54646e-37
1202.800000	3.55945e-37
1202.750000	3.5725e-37
1202.700000	3.58559e-37
1202.650000	3.59873e-37
1202.600000	3.61191e-37
1202.550000	3.62515e-37
1202.500000	3.63843e-37
1202.450000	3.65176e-37
1202.400000	3.66514e-37
1202.350000	3.67858e-37
1202.300000	3.69205e-37
1202.250000	3.70558e-37
1202.200000	3.71916e-37
1202.150000	3.73279e-37
1202.100000	3.74647e-37
1202.050000	3.7602e-37
1202.000000	3.77397e-37
1201.950000	3.7878e-37
1201.900000	3.80168e-37
1201.850000	3.81561e-37
1201.800000	3.8296e-37
1201.750000	3.84363e-37
1201.700000	3.85771e-37
1201.650000	3.87185e-37
1201.600000	3.88604e-37
1201.550000	3.90028e-37
1201.500000	3.91457e-37
1201.450000	3.92891e-37
1201.400000	3.94331e-37
1201.350000	3.95776e-37
1201.300000	3.97226e-37
1201.250000	3.98681e-37
1201.200000	4.00142e-37
1201.150000	4.01609e-37
1201.100000	4.0308e-37
1201.050000	4.04557e-37
1201.000000	4.0604e-37
1200.950000	4.07527e-37
1200.900000	4.09021e-37
1200.850000	4.1052e-37
1200.800000	4.12024e-37
1200.750000	4.13534e-37
1200.700000	4.15049e-37
1200.650000	4.1657e-37
1200.600000	4.18096e-37
1200.550000	4.19628e-37
1200.500000	4.21166e-37
1200.450000	4.22709e-37
1200.400000	4.24258e-37
1200.350000	4.25813e-37
1200.300000	4.27373e-37
1200.250000	4.28939e-37
1200.200000	4.30511e-37
1200.150000	4.32088e-37
1200.100000	4.33672e-37
1200.050000	4.35261e-37
1200.000000	4.36856e-37
1199.950000	4.38456e-37
1199.900000	4.40063e-37
1199.850000	4.41675e-37
1199.800000	4.43294e-37
1199.750000	4.44918e-37
1199.700000	4.46549e-37
1199.650000	4.48185e-37
1199.600000	4.49827e-37
1199.550000	4.51475e-37
1199.500000	4.5313e-37
1199.450000	4.5479e-37
1199.400000	4.56457e-37
1199.350000	4.58129e-37
1199.300000	4.59808e-37
1199.250000	4.61493e-37
1199.200000	4.63184e-37
1199.150000	4.64881e-37
1199.100000	4.66584e-37
1199.050000	4.68294e-37
1199.000000	4.7001e-37
1198.950000	4.71732e-37
1198.900000	4.73461e-37
1198.850000	4.75196e-37
1198.800000	4.76937e-37
1198.750000	4.78685e-37
1198.700000	4.80439e-37
1198.650000	4.82199e-37
1198.600000	4.83966e-37
1198.550000	4.85739e-37
1198.500000	4.87519e-37
1198.450000	4.89306e-37
1198.400000	4.91099e-37
1198.350000	4.92898e-37
1198.300000	4.94704e-37
1198.250000	4.96517e-37
1198.200000	4.98336e-37
1198.150000	5.00162e-37
1198.100000	5.01995e-37
1198.050000	5.03835e-37
1198.000000	5.05681e-37
1197.950000	5.07534e-37
1197.900000	5.09394e-37
1197.850000	5.1126e-37
1197.800000	5.13133e-37
1197.750000	5.15014e-37
1197.700000	5.16901e-37
1197.650000	5.18795e-37
1197.600000	5.20696e-37
1197.550000	5.22604e-37
1197.500000	5.24519e-37
1197.450000	5.26441e-37
1197.400000	5.2837e-37
1197.350000	5.30306e-37
1197.300000	5.32249e-37
1197.250000	5.34199e-37
1197.200000	5.36157e-37
1197.150000	5.38121e-37
1197.100000	5.40093e-37
1197.050000	5.42072e-37
1197.000000	5.44059e-37
1196.950000	5.46052e-37
1196.900000	5.48053e-37
1196.850000	5.50061e-37
1196.800000	5.52077e-37
1196.750000	5.541e-37
1196.700000	5.5613e-37
1196.650000	5.58168e-37
1196.600000	5.60213e-37
1196.550000	5.62266e-37
1196.500000	5.64326e-37
1196.450000	5.66394e-37
1196.400000	5.6847e-37
1196.350000	5.70553e-37
1196.300000	5.72643e-37
1196.250000	5.74741e-37
1196.200000	5.76847e-37
1196.150000	5.78961e-37
1196.100000	5.81083e-37
1196.050000	5.83212e-37
1196.000000	5.85349e-37
1195.950000	5.87494e-37
1195.900000	5.89647e-37
1195.850000	5.91807e-37
1195.800000	5.93976e-37
1195.750000	5.96152e-37
1195.700000	5.98337e-37
1195.650000	6.00529e-37
1195.600000	6.0273e-37
1195.550000	6.04938e-37
1195.500000	6.07155e-37
1195.450000	6.09379e-37
1195.400000	6.11612e-37
1195.350000	6.13854e-37
1195.300000	6.16103e-37
1195.250000	6.1836e-37
1195.200000	6.20626e-37
1195.150000	6.229e-37
1195.100000	6.25183e-37
1195.050000	6.27474e-37
1195.000000	6.29773e-37
1194.950000	6.3208e-37
1194.900000	6.34397e-37
1194.850000	6.36721e-37
1194.800000	6.39054e-37
1194.750000	6.41396e-37
1194.700000	6.43746e-37
1194.650000	6.46105e-37
1194.600000	6.48472e-37
1194.550000	6.50849e-37
1194.500000	6.53233e-37
1194.450000	6.55627e-37
1194.400000	6.58029e-37
1194.350000	6.60441e-37
1194.300000	6.62861e-37
1194.250000	6.6529e-37
1194.200000	6.67727e-37
1194.150000	6.70174e-37
1194.100000	6.7263e-37
1194.050000	6.75094e-37
1194.000000	6.77568e-37
1193.950000	6.80051e-37
1193.900000	6.82543e-37
1193.850000	6.85044e-37
1193.800000	6.87554e-37
1193.750000	6.90073e-37
1193.700000	6.92602e-37
1193.650000	6.9514e-37
1193.600000	6.97687e-37
1193.550000	7.00243e-37
1193.500000	7.02809e-37
1193.450000	7.05384e-37
1193.400000	7.07969e-37
1193.350000	7.10563e-37
1193.300000	7.13167e-37
1193.250000	7.1578e-37
1193.200000	7.18403e-37
1193.150000	7.21035e-37
1193.100000	7.23677e-37
1193.050000	7.26329e-37
1193.000000	7.28991e-37
1192.950000	7.31662e-37
1192.900000	7.34343e-37
1192.850000	7.37033e-37
1192.800000	7.39734e-37
1192.750000	7.42445e-37
1192.700000	7.45165e-37
1192.650000	7.47896e-37
1192.600000	7.50636e-37
1192.550000	7.53387e-37
1192.500000	7.56147e-37
1192.450000	7.58918e-37
1192.400000	7.61699e-37
1192.350000	7.6449e-37
1192.300000	7.67291e-37
1192.250000	7.70103e-37
1192.200000	7.72924e-37
1192.150000	7.75756e-37
1192.100000	7.78599e-37
1192.050000	7.81452e-37
1192.000000	7.84315e-37
1191.950000	7.87189e-37
1191.900000	7.90074e-37
1191.850000	7.92969e-37
1191.800000	7.95874e-37
1191.750000	7.98791e-37
1191.700000	8.01718e-37
1191.650000	8.04655e-37
1191.600000	8.07604e-37
1191.550000	8.10563e-37
1191.500000	8.13533e-37
1191.450000	8.16514e-37
1191.400000	8.19506e-37
1191.350000	8.22509e-37
1191.300000	8.25523e-37
1191.250000	8.28547e-37
1191.200000	8.31583e-37
1191.150000	8.3463e-37
1191.100000	8.37689e-37
1191.050000	8.40758e-37
1191.000000	8.43839e-37
1190.950000	8.46931e-37
1190.900000	8.50034e-37
1190.850000	8.53149e-37
1190.800000	8.56275e-37
1190.750000	8.59413e-37
1190.700000	8.62562e-37
1190.650000	8.65722e-37
1190.600000	8.68895e-37
1190.550000	8.72078e-37
1190.500000	8.75274e-37
1190.450000	8.78481e-37
1190.400000	8.817e-37
1190.350000	8.84931e-37
1190.300000	8.88173e-37
1190.250000	8.91428e-37
1190.200000	8.94694e-37
1190.150000	8.97972e-37
1190.100000	9.01263e-37
1190.050000	9.04565e-37
1190.000000	9.0788e-37
1189.950000	9.11206e-37
1189.900000	9.14545e-37
1189.850000	9.17896e-37
1189.800000	9.2126e-37
1189.750000	9.24635e-37
1189.700000	9.28023e-37
1189.650000	9.31424e-37
1189.600000	9.34837e-37
1189.550000	9.38262e-37
1189.500000	9.417e-37
1189.450000	9.45151e-37
1189.400000	9.48614e-37
1189.350000	9.5209e-37
1189.300000	9.55579e-37
1189.250000	9.5908e-37
1189.200000	9.62594e-37
1189.150000	9.66121e-37
1189.100000	9.69661e-37
1189.050000	9.73214e-37
1189.000000	9.7678e-37
1188.950000	9.8036e-37
1188.900000	9.83952e-37
1188.850000	9.87557e-37
1188.800000	9.91176e-37
1188.750000	9.94808e-37
1188.700000	9.98453e-37
1188.650000	1.00211e-36
1188.600000	1.00578e-36
1188.550000	1.00947e-36
1188.500000	1.01317e-36
1188.450000	1.01688e-36
1188.400000	1.02061e-36
1188.350000	1.02435e-36
1188.300000	1.0281e-36
1188.250000	1.03187e-36
1188.200000	1.03565e-36
1188.150000	1.03944e-36
1188.100000	1.04325e-36
1188.050000	1.04707e-36
1188.000000	1.05091e-36
1187.950000	1.05476e-36
1187.900000	1.05863e-36
1187.850000	1.0625e-36
1187.800000	1.0664e-36
1187.750000	1.07031e-36
1187.700000	1.07423e-36
1187.650000	1.07816e-36
1187.600000	1.08211e-36
1187.550000	1.08608e-36
1187.500000	1.09006e-36
1187.450000	1.09405e-36
1187.400000	1.09806e-36
1187.350000	1.10209e-36
1187.300000	1.10612e-36
1187.250000	1.11018e-36
1187.200000	1.11424e-36
1187.150000	1.11833e-36
1187.100000	1.12242e-36
1187.050000	1.12654e-36
1187.000000	1.13067e-36
1186.950000	1.13481e-36
1186.900000	1.13897e-36
1186.850000	1.14314e-36
1186.800000	1.14733e-36
1186.750000	1.15153e-36
1186.700000	1.15575e-36
1186.650000	1.15999e-36
1186.600000	1.16424e-36
1186.550000	1.1685e-36
1186.500000	1.17278e-36
1186.450000	1.17708e-36
1186.400000	1.1814e-36
1186.350000	1.18572e-36
1186.300000	1.19007e-36
1186.250000	1.19443e-36
1186.200000	1.19881e-36
1186.150000	1.2032e-36
1186.100000	1.20761e-36
1186.050000	1.21203e-36
1186.000000	1.21647e-36
1185.950000	1.22093e-36
1185.900000	1.2254e-36
1185.850000	1.22989e-36
1185.800000	1.2344e-36
1185.750000	1.23892e-36
1185.700000	1.24346e-36
1185.650000	1.24802e-36
1185.600000	1.25259e-36
1185.550000	1.25718e-36
1185.500000	1.26179e-36
1185.450000	1.26641e-36
1185.400000	1.27105e-36
1185.350000	1.27571e-36
1185.300000	1.28038e-36
1185.250000	1.28508e-36
1185.200000	1.28979e-36
1185.150000	1.29451e-36
1185.100000	1.29925e-36
1185.050000	1.30401e-36
1185.000000	1.30879e-36
1184.950000	1.31359e-36
1184.900000	1.3184e-36
1184.850000	1.32323e-36
1184.800000	1.32808e-36
1184.750000	1.33295e-36
1184.700000	1.33783e-36
1184.650000	1.34273e-36
1184.600000	1.34765e-36
1184.550000	1.35259e-36
1184.500000	1.35755e-36
1184.450000	1.36252e-36
1184.400000	1.36751e-36
1184.350000	1.37253e-36
1184.300000	1.37755e-36
1184.250000	1.3826e-36
1184.200000	1.38767e-36
1184.150000	1.39275e-36
1184.100000	1.39786e-36
1184.050000	1.40298e-36
1184.000000	1.40812e-36
1183.950000	1.41328e-36
1183.900000	1.41846e-36
1183.850000	1.42365e-36
1183.800000	1.42887e-36
1183.750000	1.43411e-36
1183.700000	1.43936e-36
1183.650000	1.44464e-36
1183.600000	1.44993e-36
1183.550000	1.45524e-36
1183.500000	1.46057e-36
1183.450000	1.46593e-36
1183.400000	1.4713e-36
1183.350000	1.47669e-36
1183.300000	1.4821e-36
1183.250000	1.48753e-36
1183.200000	1.49298e-36
1183.150000	1.49845e-36
1183.100000	1.50394e-36
1183.050000	1.50945e-36
1183.000000	1.51498e-36
1182.950000	1.52053e-36
1182.900000	1.52611e-36
1182.850000	1.5317e-36
1182.800000	1.53731e-36
1182.750000	1.54294e-36
1182.700000	1.5486e-36
1182.650000	1.55427e-36
1182.600000	1.55997e-36
1182.550000	1.56568e-36
1182.500000	1.57142e-36
1182.450000	1.57718e-36
1182.400000	1.58295e-36
1182.350000	1.58876e-36
1182.300000	1.59458e-36
1182.250000	1.60042e-36
1182.200000	1.60628e-36
1182.150000	1.61217e-36
1182.100000	1.61808e-36
1182.050000	1.62401e-36
1182.000000	1.62996e-36
1181.950000	1.63593e-36
1181.900000	1.64192e-36
1181.850000	1.64794e-36
1181.800000	1.65398e-36
1181.750000	1.66004e-36
1181.700000	1.66612e-36
1181.650000	1.67222e-36
1181.600000	1.67835e-36
1181.550000	1.6845e-36
1181.500000	1.69067e-36
1181.450000	1.69687e-36
1181.400000	1.70309e-36
1181.350000	1.70933e-36
1181.300000	1.71559e-36
1181.250000	1.72188e-36
1181.200000	1.72819e-36
1181.150000	1.73452e-36
1181.100000	1.74087e-36
1181.050000	1.74725e-36
1181.000000	1.75365e-36
1180.950000	1.76008e-36
1180.900000	1.76653e-36
1180.850000	1.773e-36
1180.800000	1.7795e-36
1180.750000	1.78602e-36
1180.700000	1.79256e-36
1180.650000	1.79913e-36
1180.600000	1.80572e-36
1180.550000	1.81234e-36
1180.500000	1.81898e-36
1180.450000	1.82565e-36
1180.400000	1.83233e-36
1180.350000	1.83905e-36
1180.300000	1.84579e-36
1180.250000	1.85255e-36
1180.200000	1.85934e-36
1180.150000	1.86615e-36
1180.100000	1.87299e-36
1180.050000	1.87985e-36
1180.000000	1.88674e-36
1179.950000	1.89365e-36
1179.900000	1.90059e-36
1179.850000	1.90756e-36
1179.800000	1.91455e-36
1179.750000	1.92156e-36
1179.700000	1.9286e-36
1179.650000	1.93567e-36
1179.600000	1.94276e-36
1179.550000	1.94988e-36
1179.500000	1.95702e-36
1179.450000	1.96419e-36
1179.400000	1.97139e-36
1179.350000	1.97861e-36
1179.300000	1.98586e-36
1179.250000	1.99314e-36
1179.200000	2.00044e-36
1179.150000	2.00777e-36
1179.100000	2.01513e-36
1179.050000	2.02251e-36
1179.000000	2.02992e-36
1178.950000	2.03736e-36
1178.900000	2.04483e-36
1178.850000	2.05232e-36
1178.800000	2.05984e-36
1178.750000	2.06739e-36
1178.700000	2.07496e-36
1178.650000	2.08257e-36
1178.600000	2.0902e-36
1178.550000	2.09786e-36
1178.500000	2.10554e-36
1178.450000	2.11326e-36
1178.400000	2.121e-36
1178.350000	2.12877e-36
1178.300000	2.13657e-36
1178.250000	2.1444e-36
1178.200000	2.15226e-36
1178.150000	2.16014e-36
1178.100000	2.16806e-36
1178.050000	2.176e-36
1178.000000	2.18398e-36
1177.950000	2.19198e-36
1177.900000	2.20001e-36
1177.850000	2.20807e-36
1177.800000	2.21616e-36
1177.750000	2.22428e-36
1177.700000	2.23243e-36
1177.650000	2.24061e-36
1177.600000	2.24882e-36
1177.550000	2.25706e-36
1177.500000	2.26533e-36
1177.450000	2.27363e-36
1177.400000	2.28196e-36
1177.350000	2.29032e-36
1177.300000	2.29872e-36
1177.250000	2.30714e-36
1177.200000	2.31559e-36
1177.150000	2.32408e-36
1177.100000	2.33259e-36
1177.050000	2.34114e-36
1177.000000	2.34972e-36
1176.950000	2.35833e-36
1176.900000	2.36697e-36
1176.850000	2.37564e-36
1176.800000	2.38435e-36
1176.750000	2.39308e-36
1176.700000	2.40185e-36
1176.650000	2.41065e-36
1176.600000	2.41948e-36
1176.550000	2.42835e-36
1176.500000	2.43725e-36
1176.450000	2.44618e-36
1176.400000	2.45514e-36
1176.350000	2.46414e-36
1176.300000	2.47317e-36
1176.250000	2.48223e-36
1176.200000	2.49132e-36
1176.150000	2.50045e-36
1176.100000	2.50961e-36
1176.050000	2.51881e-36
1176.000000	2.52804e-36
1175.950000	2.5373e-36
1175.900000	2.5466e-36
1175.850000	2.55593e-36
1175.800000	2.56529e-36
1175.750000	2.57469e-36
1175.700000	2.58413e-36
1175.650000	2.5936e-36
1175.600000	2.6031e-36
1175.550000	2.61264e-36
1175.500000	2.62221e-36
1175.450000	2.63182e-36
1175.400000	2.64146e-36
1175.350000	2.65114e-36
1175.300000	2.66085e-36
1175.250000	2.6706e-36
1175.200000	2.68039e-36
1175.150000	2.69021e-36
1175.100000	2.70007e-36
1175.050000	2.70996e-36
1175.000000	2.71989e-36
1174.950000	2.72986e-36
1174.900000	2.73986e-36
1174.850000	2.7499e-36
1174.800000	2.75997e-36
1174.750000	2.77009e-36
1174.700000	2.78024e-36
1174.650000	2.79042e-36
1174.600000	2.80065e-36
1174.550000	2.81091e-36
1174.500000	2.82121e-36
1174.450000	2.83155e-36
1174.400000	2.84192e-36
1174.350000	2.85233e-36
1174.300000	2.86278e-36
1174.250000	2.87327e-36
1174.200000	2.8838e-36
1174.150000	2.89437e-36
1174.100000	2.90497e-36
1174.050000	2.91562e-36
1174.000000	2.9263e-36
1173.950000	2.93702e-36
1173.900000	2.94778e-36
1173.850000	2.95859e-36
1173.800000	2.96943e-36
1173.750000	2.98031e-36
1173.700000	2.99123e-36
1173.650000	3.00219e-36
1173.600000	3.01319e-36
1173.550000	3.02423e-36
1173.500000	3.03531e-36
1173.450000	3.04643e-36
1173.400000	3.05759e-36
1173.350000	3.06879e-36
1173.300000	3.08004e-36
1173.250000	3.09132e-36
1173.200000	3.10265e-36
1173.150000	3.11402e-36
1173.100000	3.12543e-36
1173.050000	3.13688e-36
1173.000000	3.14838e-36
1172.950000	3.15991e-36
1172.900000	3.17149e-36
1172.850000	3.18311e-36
1172.800000	3.19477e-36
1172.750000	3.20648e-36
1172.700000	3.21823e-36
1172.650000	3.23002e-36
1172.600000	3.24185e-36
1172.550000	3.25373e-36
1172.500000	3.26565e-36
1172.450000	3.27762e-36
1172.400000	3.28963e-36
1172.350000	3.30168e-36
1172.300000	3.31378e-36
1172.250000	3.32592e-36
1172.200000	3.33811e-36
1172.150000	3.35034e-36
1172.100000	3.36262e-36
1172.050000	3.37494e-36
1172.000000	3.3873e-36
1171.950000	3.39971e-36
1171.900000	3.41217e-36
1171.850000	3.42467e-36
1171.800000	3.43722e-36
1171.750000	3.44982e-36
1171.700000	3.46246e-36
1171.650000	3.47514e-36
1171.600000	3.48788e-36
1171.550000	3.50066e-36
1171.500000	3.51348e-36
1171.450000	3.52636e-36
1171.400000	3.53928e-36
1171.350000	3.55224e-36
1171.300000	3.56526e-36
1171.250000	3.57832e-36
1171.200000	3.59143e-36
1171.150000	3.60459e-36
1171.100000	3.6178e-36
1171.050000	3.63106e-36
1171.000000	3.64436e-36
1170.950000	3.65771e-36
1170.900000	3.67112e-36
1170.850000	3.68457e-36
1170.800000	3.69807e-36
1170.750000	3.71162e-36
1170.700000	3.72522e-36
1170.650000	3.73887e-36
1170.600000	3.75257e-36
1170.550000	3.76632e-36
1170.500000	3.78012e-36
1170.450000	3.79397e-36
1170.400000	3.80787e-36
1170.350000	3.82182e-36
1170.300000	3.83582e-36
1170.250000	3.84988e-36
1170.200000	3.86398e-36
1170.150000	3.87814e-36
1170.100000	3.89235e-36
1170.050000	3.90661e-36
1170.000000	3.92093e-36
1169.950000	3.93529e-36
1169.900000	3.94971e-36
1169.850000	3.96418e-36
1169.800000	3.97871e-36
1169.750000	3.99329e-36
1169.700000	4.00792e-36
1169.650000	4.0226e-36
1169.600000	4.03734e-36
1169.550000	4.05214e-36
1169.500000	4.06698e-36
1169.450000	4.08189e-36
1169.400000	4.09684e-36
1169.350000	4.11185e-36
1169.300000	4.12692e-36
1169.250000	4.14204e-36
1169.200000	4.15722e-36
1169.150000	4.17245e-36
1169.100000	4.18774e-36
1169.050000	4.20308e-36
1169.000000	4.21848e-36
1168.950000	4.23394e-36
1168.900000	4.24945e-36
1168.850000	4.26502e-36
1168.800000	4.28065e-36
1168.750000	4.29633e-36
1168.700000	4.31207e-36
1168.650000	4.32787e-36
1168.600000	4.34373e-36
1168.550000	4.35965e-36
1168.500000	4.37562e-36
1168.450000	4.39165e-36
1168.400000	4.40774e-36
1168.350000	4.42389e-36
1168.300000	4.4401e-36
1168.250000	4.45637e-36
1168.200000	4.4727e-36
1168.150000	4.48909e-36
1168.100000	4.50554e-36
1168.050000	4.52205e-36
1168.000000	4.53861e-36
1167.950000	4.55524e-36
1167.900000	4.57193e-36
1167.850000	4.58869e-36
1167.800000	4.6055e-36
1167.750000	4.62237e-36
1167.700000	4.63931e-36
1167.650000	4.65631e-36
1167.600000	4.67337e-36
1167.550000	4.69049e-36
1167.500000	4.70768e-36
1167.450000	4.72493e-36
1167.400000	4.74224e-36
1167.350000	4.75962e-36
1167.300000	4.77706e-36
1167.250000	4.79456e-36
1167.200000	4.81213e-36
1167.150000	4.82976e-36
1167.100000	4.84745e-36
1167.050000	4.86522e-36
1167.000000	4.88304e-36
1166.950000	4.90093e-36
1166.900000	4.91889e-36
1166.850000	4.93691e-36
1166.800000	4.955e-36
1166.750000	4.97316e-36
1166.700000	4.99138e-36
1166.650000	5.00967e-36
1166.600000	5.02802e-36
1166.550000	5.04645e-36
1166.500000	5.06494e-36
1166.450000	5.08349e-36
1166.400000	5.10212e-36
1166.350000	5.12081e-36
1166.300000	5.13958e-36
1166.250000	5.15841e-36
1166.200000	5.17731e-36
1166.150000	5.19628e-36
1166.100000	5.21532e-36
1166.050000	5.23443e-36
1166.000000	5.25361e-36
1165.950000	5.27286e-36
1165.900000	5.29218e-36
1165.850000	5.31157e-36
1165.800000	5.33103e-36
1165.750000	5.35056e-36
1165.700000	5.37017e-36
1165.650000	5.38984e-36
1165.600000	5.40959e-36
1165.550000	5.42941e-36
1165.500000	5.4493e-36
1165.450000	5.46927e-36
1165.400000	5.48931e-36
1165.350000	5.50942e-36
1165.300000	5.52961e-36
1165.250000	5.54987e-36
1165.200000	5.5702e-36
1165.150000	5.59061e-36
1165.100000	5.6111e-36
1165.050000	5.63166e-36
1165.000000	5.65229e-36
1164.950000	5.673e-36
1164.900000	5.69379e-36
1164.850000	5.71465e-36
1164.800000	5.73559e-36
1164.750000	5.7566e-36
1164.700000	5.7777e-36
1164.650000	5.79887e-36
1164.600000	5.82011e-36
1164.550000	5.84144e-36
1164.500000	5.86284e-36
1164.450000	5.88432e-36
1164.400000	5.90588e-36
1164.350000	5.92752e-36
1164.300000	5.94924e-36
1164.250000	5.97104e-36
1164.200000	5.99292e-36
1164.150000	6.01487e-36
1164.100000	6.03691e-36
1164.050000	6.05903e-36
1164.000000	6.08123e-36
1163.950000	6.10351e-36
1163.900000	6.12588e-36
1163.850000	6.14832e-36
1163.800000	6.17085e-36
1163.750000	6.19346e-36
1163.700000	6.21615e-36
1163.650000	6.23893e-36
1163.600000	6.26179e-36
1163.550000	6.28473e-36
1163.500000	6.30776e-36
1163.450000	6.33087e-36
1163.400000	6.35406e-36
1163.350000	6.37735e-36
1163.300000	6.40071e-36
1163.250000	6.42416e-36
1163.200000	6.4477e-36
1163.150000	6.47133e-36
1163.100000	6.49504e-36
1163.050000	6.51884e-36
1163.000000	6.54272e-36
1162.950000	6.56669e-36
1162.900000	6.59075e-36
1162.850000	6.6149e-36
1162.800000	6.63914e-36
1162.750000	6.66346e-36
1162.700000	6.68788e-36
1162.650000	6.71238e-36
1162.600000	6.73698e-36
1162.550000	6.76166e-36
1162.500000	6.78644e-36
1162.450000	6.8113e-36
1162.400000	6.83626e-36
1162.350000	6.86131e-36
1162.300000	6.88645e-36
1162.250000	6.91168e-36
1162.200000	6.937e-36
1162.150000	6.96242e-36
1162.100000	6.98793e-36
1162.050000	7.01353e-36
1162.000000	7.03923e-36
1161.950000	7.06502e-36
1161.900000	7.09091e-36
1161.850000	7.11689e-36
1161.800000	7.14297e-36
1161.750000	7.16914e-36
1161.700000	7.1954e-36
1161.650000	7.22177e-36
1161.600000	7.24823e-36
1161.550000	7.27479e-36
1161.500000	7.30144e-36
1161.450000	7.32819e-36
1161.400000	7.35504e-36
1161.350000	7.38199e-36
1161.300000	7.40904e-36
1161.250000	7.43619e-36
1161.200000	7.46343e-36
1161.150000	7.49078e-36
1161.100000	7.51822e-36
1161.050000	7.54577e-36
1161.000000	7.57342e-36
1160.950000	7.60117e-36
1160.900000	7.62902e-36
1160.850000	7.65697e-36
1160.800000	7.68502e-36
1160.750000	7.71318e-36
1160.700000	7.74144e-36
1160.650000	7.76981e-36
1160.600000	7.79828e-36
1160.550000	7.82685e-36
1160.500000	7.85553e-36
1160.450000	7.88431e-36
1160.400000	7.9132e-36
1160.350000	7.94219e-36
1160.300000	7.97129e-36
1160.250000	8.0005e-36
1160.200000	8.02981e-36
1160.150000	8.05923e-36
1160.100000	8.08876e-36
1160.050000	8.1184e-36
1160.000000	8.14814e-36
1159.950000	8.178e-36
1159.900000	8.20796e-36
1159.850000	8.23803e-36
1159.800000	8.26822e-36
1159.750000	8.29851e-36
1159.700000	8.32892e-36
1159.650000	8.35943e-36
1159.600000	8.39006e-36
1159.550000	8.4208e-36
1159.500000	8.45166e-36
1159.450000	8.48262e-36
1159.400000	8.5137e-36
1159.350000	8.5449e-36
1159.300000	8.57621e-36
1159.250000	8.60763e-36
1159.200000	8.63917e-36
1159.150000	8.67082e-36
1159.100000	8.70259e-36
1159.050000	8.73448e-36
1159.000000	8.76648e-36
1158.950000	8.7986e-36
1158.900000	8.83084e-36
1158.850000	8.86319e-36
1158.800000	8.89567e-36
1158.750000	8.92826e-36
1158.700000	8.96097e-36
1158.650000	8.9938e-36
1158.600000	9.02676e-36
1158.550000	9.05983e-36
1158.500000	9.09303e-36
1158.450000	9.12634e-36
1158.400000	9.15978e-36
1158.350000	9.19334e-36
1158.300000	9.22703e-36
1158.250000	9.26083e-36
1158.200000	9.29476e-36
1158.150000	9.32882e-36
1158.100000	9.363e-36
1158.050000	9.39731e-36
1158.000000	9.43174e-36
1157.950000	9.46629e-36
1157.900000	9.50098e-36
1157.850000	9.53579e-36
1157.800000	9.57073e-36
1157.750000	9.60579e-36
1157.700000	9.64099e-36
1157.650000	9.67631e-36
1157.600000	9.71177e-36
1157.550000	9.74735e-36
1157.500000	9.78306e-36
1157.450000	9.81891e-36
1157.400000	9.85488e-36
1157.350000	9.89099e-36
1157.300000	9.92723e-36
1157.250000	9.96361e-36
1157.200000	1.00001e-35
1157.150000	1.00368e-35
1157.100000	1.00735e-35
1157.050000	1.01104e-35
1157.000000	1.01475e-35
1156.950000	1.01847e-35
1156.900000	1.0222e-35
1156.850000	1.02594e-35
1156.800000	1.0297e-35
1156.750000	1.03347e-35
1156.700000	1.03726e-35
1156.650000	1.04106e-35
1156.600000	1.04488e-35
1156.550000	1.0487e-35
1156.500000	1.05255e-35
1156.450000	1.0564e-35
1156.400000	1.06027e-35
1156.350000	1.06416e-35
1156.300000	1.06806e-35
1156.250000	1.07197e-35
1156.200000	1.0759e-35
1156.150000	1.07984e-35
1156.100000	1.0838e-35
1156.050000	1.08777e-35
1156.000000	1.09175e-35
1155.950000	1.09575e-35
1155.900000	1.09977e-35
1155.850000	1.1038e-35
1155.800000	1.10784e-35
1155.750000	1.1119e-35
1155.700000	1.11597e-35
1155.650000	1.12006e-35
1155.600000	1.12417e-35
1155.550000	1.12829e-35
1155.500000	1.13242e-35
1155.450000	1.13657e-35
1155.400000	1.14073e-35
1155.350000	1.14491e-35
1155.300000	1.14911e-35
1155.250000	1.15332e-35
1155.200000	1.15754e-35
1155.150000	1.16179e-35
1155.100000	1.16604e-35
1155.050000	1.17031e-35
1155.000000	1.1746e-35
1154.950000	1.17891e-35
1154.900000	1.18323e-35
1154.850000	1.18756e-35
1154.800000	1.19191e-35
1154.750000	1.19628e-35
1154.700000	1.20066e-35
1154.650000	1.20506e-35
1154.600000	1.20948e-35
1154.550000	1.21391e-35
1154.500000	1.21836e-35
1154.450000	1.22282e-35
1154.400000	1.2273e-35
1154.350000	1.2318e-35
1154.300000	1.23631e-35
1154.250000	1.24084e-35
1154.200000	1.24539e-35
1154.150000	1.24995e-35
1154.100000	1.25453e-35
1154.050000	1.25912e-35
1154.000000	1.26374e-35
1153.950000	1.26837e-35
1153.900000	1.27302e-35
1153.850000	1.27768e-35
1153.800000	1.28236e-35
1153.750000	1.28706e-35
1153.700000	1.29177e-35
1153.650000	1.29651e-35
1153.600000	1.30126e-35
1153.550000	1.30603e-35
1153.500000	1.31081e-35
1153.450000	1.31561e-35
1153.400000	1.32043e-35
1153.350000	1.32527e-35
1153.300000	1.33013e-35
1153.250000	1.335e-35
1153.200000	1.33989e-35
1153.150000	1.3448e-35
1153.100000	1.34973e-35
1153.050000	1.35467e-35
1153.000000	1.35964e-35
1152.950000	1.36462e-35
1152.900000	1.36962e-35
1152.850000	1.37464e-35
1152.800000	1.37967e-35
1152.750000	1.38473e-35
1152.700000	1.3898e-35
1152.650000	1.39489e-35
1152.600000	1.40001e-35
1152.550000	1.40513e-35
1152.500000	1.41028e-35
1152.450000	1.41545e-35
1152.400000	1.42064e-35
1152.350000	1.42584e-35
1152.300000	1.43107e-35
1152.250000	1.43631e-35
1152.200000	1.44157e-35
1152.150000	1.44685e-35
1152.100000	1.45215e-35
1152.050000	1.45747e-35
1152.000000	1.46281e-35
1151.950000	1.46817e-35
1151.900000	1.47355e-35
1151.850000	1.47895e-35
1151.800000	1.48437e-35
1151.750000	1.48981e-35
1151.700000	1.49527e-35
1151.650000	1.50075e-35
1151.600000	1.50625e-35
1151.550000	1.51176e-35
1151.500000	1.5173e-35
1151.450000	1.52286e-35
1151.400000	1.52844e-35
1151.350000	1.53404e-35
1151.300000	1.53966e-35
1151.250000	1.5453e-35
1151.200000	1.55097e-35
1151.150000	1.55665e-35
1151.100000	1.56235e-35
1151.050000	1.56808e-35
1151.000000	1.57382e-35
1150.950000	1.57959e-35
1150.900000	1.58537e-35
1150.850000	1.59118e-35
1150.800000	1.59701e-35
1150.750000	1.60286e-35
1150.700000	1.60874e-35
1150.650000	1.61463e-35
1150.600000	1.62055e-35
1150.550000	1.62648e-35
1150.500000	1.63244e-35
1150.450000	1.63842e-35
1150.400000	1.64443e-35
1150.350000	1.65045e-35
1150.300000	1.6565e-35
1150.250000	1.66257e-35
1150.200000	1.66866e-35
1150.150000	1.67477e-35
1150.100000	1.68091e-35
1150.050000	1.68707e-35
1150.000000	1.69325e-35
1149.950000	1.69945e-35
1149.900000	1.70568e-35
1149.850000	1.71193e-35
1149.800000	1.7182e-35
1149.750000	1.7245e-35
1149.700000	1.73082e-35
1149.650000	1.73716e-35
1149.600000	1.74352e-35
1149.550000	1.74991e-35
1149.500000	1.75632e-35
1149.450000	1.76276e-35
1149.400000	1.76922e-35
1149.350000	1.7757e-35
1149.300000	1.7822e-35
1149.250000	1.78873e-35
1149.200000	1.79529e-35
1149.150000	1.80186e-35
1149.100000	1.80847e-35
1149.050000	1.81509e-35
1149.000000	1.82174e-35
1148.950000	1.82842e-35
1148.900000	1.83512e-35
1148.850000	1.84184e-35
1148.800000	1.84859e-35
1148.750000	1.85536e-35
1148.700000	1.86216e-35
1148.650000	1.86898e-35
1148.600000	1.87583e-35
1148.550000	1.8827e-35
1148.500000	1.8896e-35
1148.450000	1.89652e-35
1148.400000	1.90347e-35
1148.350000	1.91045e-35
1148.300000	1.91745e-35
1148.250000	1.92447e-35
1148.200000	1.93152e-35
1148.150000	1.9386e-35
1148.100000	1.9457e-35
1148.050000	1.95283e-35
1148.000000	1.95999e-35
1147.950000	1.96717e-35
1147.900000	1.97437e-35
1147.850000	1.98161e-35
1147.800000	1.98887e-35
1147.750000	1.99616e-35
1147.700000	2.00347e-35
1147.650000	2.01081e-35
1147.600000	2.01818e-35
1147.550000	2.02557e-35
1147.500000	2.03299e-35
1147.450000	2.04044e-35
1147.400000	2.04792e-35
1147.350000	2.05542e-35
1147.300000	2.06295e-35
1147.250000	2.07051e-35
1147.200000	2.0781e-35
1147.150000	2.08571e-35
1147.100000	2.09335e-35
1147.050000	2.10102e-35
1147.000000	2.10872e-35
1146.950000	2.11644e-35
1146.900000	2.1242e-35
1146.850000	2.13198e-35
1146.800000	2.13979e-35
1146.750000	2.14763e-35
1146.700000	2.1555e-35
1146.650000	2.1634e-35
1146.600000	2.17132e-35
1146.550000	2.17928e-35
1146.500000	2.18726e-35
1146.450000	2.19528e-35
1146.400000	2.20332e-35
1146.350000	2.21139e-35
1146.300000	2.2195e-35
1146.250000	2.22763e-35
1146.200000	2.23579e-35
1146.150000	2.24398e-35
1146.100000	2.2522e-35
1146.050000	2.26046e-35
1146.000000	2.26874e-35
1145.950000	2.27705e-35
1145.900000	2.28539e-35
1145.850000	2.29377e-35
1145.800000	2.30217e-35
1145.750000	2.3106e-35
1145.700000	2.31907e-35
1145.650000	2.32757e-35
1145.600000	2.33609e-35
1145.550000	2.34465e-35
1145.500000	2.35324e-35
1145.450000	2.36187e-35
1145.400000	2.37052e-35
1145.350000	2.3792e-35
1145.300000	2.38792e-35
1145.250000	2.39667e-35
1145.200000	2.40545e-35
1145.150000	2.41426e-35
1145.100000	2.42311e-35
1145.050000	2.43199e-35
1145.000000	2.4409e-35
1144.950000	2.44984e-35
1144.900000	2.45882e-35
1144.850000	2.46783e-35
1144.800000	2.47687e-35
1144.750000	2.48594e-35
1144.700000	2.49505e-35
1144.650000	2.50419e-35
1144.600000	2.51337e-35
1144.550000	2.52258e-35
1144.500000	2.53182e-35
1144.450000	2.54109e-35
1144.400000	2.5504e-35
1144.350000	2.55975e-35
1144.300000	2.56913e-35
1144.250000	2.57854e-35
1144.200000	2.58799e-35
1144.150000	2.59747e-35
1144.100000	2.60699e-35
1144.050000	2.61654e-35
1144.000000	2.62612e-35
1143.950000	2.63575e-35
1143.900000	2.6454e-35
1143.850000	2.65509e-35
1143.800000	2.66482e-35
1143.750000	2.67459e-35
1143.700000	2.68439e-35
1143.650000	2.69422e-35
1143.600000	2.70409e-35
1143.550000	2.714e-35
1143.500000	2.72394e-35
1143.450000	2.73392e-35
1143.400000	2.74394e-35
1143.350000	2.75399e-35
1143.300000	2.76408e-35
1143.250000	2.77421e-35
1143.200000	2.78437e-35
1143.150000	2.79458e-35
1143.100000	2.80481e-35
1143.050000	2.81509e-35
1143.000000	2.8254e-35
1142.950000	2.83576e-35
1142.900000	2.84615e-35
1142.850000	2.85657e-35
1142.800000	2.86704e-35
1142.750000	2.87754e-35
1142.700000	2.88809e-35
1142.650000	2.89867e-35
1142.600000	2.90929e-35
1142.550000	2.91995e-35
1142.500000	2.93065e-35
1142.450000	2.94138e-35
1142.400000	2.95216e-35
1142.350000	2.96298e-35
1142.300000	2.97383e-35
1142.250000	2.98473e-35
1142.200000	2.99566e-35
1142.150000	3.00664e-35
1142.100000	3.01765e-35
1142.050000	3.02871e-35
1142.000000	3.03981e-35
1141.950000	3.05094e-35
1141.900000	3.06212e-35
1141.850000	3.07334e-35
1141.800000	3.0846e-35
1141.750000	3.0959e-35
1141.700000	3.10725e-35
1141.650000	3.11863e-35
1141.600000	3.13006e-35
1141.550000	3.14152e-35
1141.500000	3.15303e-35
1141.450000	3.16459e-35
1141.400000	3.17618e-35
1141.350000	3.18782e-35
1141.300000	3.1995e-35
1141.250000	3.21122e-35
1141.200000	3.22298e-35
1141.150000	3.23479e-35
1141.100000	3.24664e-35
1141.050000	3.25854e-35
1141.000000	3.27048e-35
1140.950000	3.28246e-35
1140.900000	3.29449e-35
1140.850000	3.30656e-35
1140.800000	3.31867e-35
1140.750000	3.33083e-35
1140.700000	3.34303e-35
1140.650000	3.35528e-35
1140.600000	3.36758e-35
1140.550000	3.37991e-35
1140.500000	3.3923e-35
1140.450000	3.40473e-35
1140.400000	3.4172e-35
1140.350000	3.42972e-35
1140.300000	3.44229e-35
1140.250000	3.4549e-35
1140.200000	3.46756e-35
1140.150000	3.48026e-35
1140.100000	3.49301e-35
1140.050000	3.50581e-35
1140.000000	3.51865e-35
1139.950000	3.53154e-35
1139.900000	3.54448e-35
1139.850000	3.55747e-35
1139.800000	3.5705e-35
1139.750000	3.58359e-35
1139.700000	3.59671e-35
1139.650000	3.60989e-35
1139.600000	3.62312e-35
1139.550000	3.63639e-35
1139.500000	3.64972e-35
1139.450000	3.66309e-35
1139.400000	3.67651e-35
1139.350000	3.68998e-35
1139.300000	3.7035e-35
1139.250000	3.71707e-35
1139.200000	3.73069e-35
1139.150000	3.74435e-35
1139.100000	3.75807e-35
1139.050000	3.77184e-35
1139.000000	3.78566e-35
1138.950000	3.79953e-35
1138.900000	3.81345e-35
1138.850000	3.82742e-35
1138.800000	3.84144e-35
1138.750000	3.85552e-35
1138.700000	3.86965e-35
1138.650000	3.88382e-35
1138.600000	3.89805e-35
1138.550000	3.91233e-35
1138.500000	3.92667e-35
1138.450000	3.94105e-35
1138.400000	3.95549e-35
1138.350000	3.96999e-35
1138.300000	3.98453e-35
1138.250000	3.99913e-35
1138.200000	4.01378e-35
1138.150000	4.02849e-35
1138.100000	4.04325e-35
1138.050000	4.05806e-35
1138.000000	4.07293e-35
1137.950000	4.08785e-35
1137.900000	4.10283e-35
1137.850000	4.11786e-35
1137.800000	4.13295e-35
1137.750000	4.14809e-35
1137.700000	4.16329e-35
1137.650000	4.17854e-35
1137.600000	4.19385e-35
1137.550000	4.20921e-35
1137.500000	4.22463e-35
1137.450000	4.24011e-35
1137.400000	4.25565e-35
1137.350000	4.27124e-35
1137.300000	4.28689e-35
1137.250000	4.30259e-35
1137.200000	4.31836e-35
1137.150000	4.33418e-35
1137.100000	4.35006e-35
1137.050000	4.366e-35
1137.000000	4.38199e-35
1136.950000	4.39805e-35
1136.900000	4.41416e-35
1136.850000	4.43033e-35
1136.800000	4.44656e-35
1136.750000	4.46286e-35
1136.700000	4.47921e-35
1136.650000	4.49562e-35
1136.600000	4.51209e-35
1136.550000	4.52862e-35
1136.500000	4.54521e-35
1136.450000	4.56186e-35
1136.400000	4.57858e-35
1136.350000	4.59535e-35
1136.300000	4.61219e-35
1136.250000	4.62909e-35
1136.200000	4.64605e-35
1136.150000	4.66307e-35
1136.100000	4.68015e-35
1136.050000	4.6973e-35
1136.000000	4.71451e-35
1135.950000	4.73178e-35
1135.900000	4.74912e-35
1135.850000	4.76652e-35
1135.800000	4.78398e-35
1135.750000	4.80151e-35
1135.700000	4.8191e-35
1135.650000	4.83676e-35
1135.600000	4.85448e-35
1135.550000	4.87226e-35
1135.500000	4.89011e-35
1135.450000	4.90803e-35
1135.400000	4.92601e-35
1135.350000	4.94406e-35
1135.300000	4.96217e-35
1135.250000	4.98035e-35
1135.200000	4.9986e-35
1135.150000	5.01691e-35
1135.100000	5.03529e-35
1135.050000	5.05374e-35
1135.000000	5.07226e-35
1134.950000	5.09084e-35
1134.900000	5.10949e-35
1134.850000	5.12821e-35
1134.800000	5.147e-35
1134.750000	5.16586e-35
1134.700000	5.18479e-35
1134.650000	5.20378e-35
1134.600000	5.22285e-35
1134.550000	5.24198e-35
1134.500000	5.26119e-35
1134.450000	5.28046e-35
1134.400000	5.29981e-35
1134.350000	5.31923e-35
1134.300000	5.33871e-35
1134.250000	5.35827e-35
1134.200000	5.37791e-35
1134.150000	5.39761e-35
1134.100000	5.41738e-35
1134.050000	5.43723e-35
1134.000000	5.45715e-35
1133.950000	5.47715e-35
1133.900000	5.49721e-35
1133.850000	5.51735e-35
1133.800000	5.53757e-35
1133.750000	5.55786e-35
1133.700000	5.57822e-35
1133.650000	5.59866e-35
1133.600000	5.61917e-35
1133.550000	5.63975e-35
1133.500000	5.66042e-35
1133.450000	5.68116e-35
1133.400000	5.70197e-35
1133.350000	5.72286e-35
1133.300000	5.74383e-35
1133.250000	5.76487e-35
1133.200000	5.78599e-35
1133.150000	5.80719e-35
1133.100000	5.82847e-35
1133.050000	5.84982e-35
1133.000000	5.87125e-35
1132.950000	5.89276e-35
1132.900000	5.91435e-35
1132.850000	5.93602e-35
1132.800000	5.95777e-35
1132.750000	5.9796e-35
1132.700000	6.0015e-35
1132.650000	6.02349e-35
1132.600000	6.04556e-35
1132.550000	6.06771e-35
1132.500000	6.08994e-35
1132.450000	6.11225e-35
1132.400000	6.13465e-35
1132.350000	6.15712e-35
1132.300000	6.17968e-35
1132.250000	6.20232e-35
1132.200000	6.22504e-35
1132.150000	6.24785e-35
1132.100000	6.27074e-35
1132.050000	6.29372e-35
1132.000000	6.31677e-35
1131.950000	6.33992e-35
1131.900000	6.36314e-35
1131.850000	6.38646e-35
1131.800000	6.40986e-35
1131.750000	6.43334e-35
1131.700000	6.45691e-35
1131.650000	6.48057e-35
1131.600000	6.50431e-35
1131.550000	6.52814e-35
1131.500000	6.55206e-35
1131.450000	6.57606e-35
1131.400000	6.60015e-35
1131.350000	6.62434e-35
1131.300000	6.64861e-35
1131.250000	6.67296e-35
1131.200000	6.69741e-35
1131.150000	6.72195e-35
1131.100000	6.74658e-35
1131.050000	6.77129e-35
1131.000000	6.7961e-35
1130.950000	6.821e-35
1130.900000	6.84599e-35
1130.850000	6.87107e-35
1130.800000	6.89625e-35
1130.750000	6.92151e-35
1130.700000	6.94687e-35
1130.650000	6.97232e-35
1130.600000	6.99787e-35
1130.550000	7.0235e-35
1130.500000	7.04924e-35
1130.450000	7.07506e-35
1130.400000	7.10098e-35
1130.350000	7.127e-35
1130.300000	7.15311e-35
1130.250000	7.17932e-35
1130.200000	7.20562e-35
1130.150000	7.23202e-35
1130.100000	7.25852e-35
1130.050000	7.28511e-35
1130.000000	7.3118e-35
1129.950000	7.33859e-35
1129.900000	7.36548e-35
1129.850000	7.39246e-35
1129.800000	7.41954e-35
1129.750000	7.44673e-35
1129.700000	7.47401e-35
1129.650000	7.50139e-35
1129.600000	7.52888e-35
1129.550000	7.55646e-35
1129.500000	7.58414e-35
1129.450000	7.61193e-35
1129.400000	7.63982e-35
1129.350000	7.66781e-35
1129.300000	7.6959e-35
1129.250000	7.7241e-35
1129.200000	7.75239e-35
1129.150000	7.7808e-35
1129.100000	7.8093e-35
1129.050000	7.83791e-35
1129.000000	7.86663e-35
1128.950000	7.89545e-35
1128.900000	7.92438e-35
1128.850000	7.95341e-35
1128.800000	7.98255e-35
1128.750000	8.01179e-35
1128.700000	8.04115e-35
1128.650000	8.07061e-35
1128.600000	8.10018e-35
1128.550000	8.12985e-35
1128.500000	8.15964e-35
1128.450000	8.18953e-35
1128.400000	8.21954e-35
1128.350000	8.24965e-35
1128.300000	8.27987e-35
1128.250000	8.31021e-35
1128.200000	8.34065e-35
1128.150000	8.37121e-35
1128.100000	8.40188e-35
1128.050000	8.43266e-35
1128.000000	8.46356e-35
1127.950000	8.49457e-35
1127.900000	8.52569e-35
1127.850000	8.55692e-35
1127.800000	8.58827e-35
1127.750000	8.61974e-35
1127.700000	8.65132e-35
1127.650000	8.68301e-35
1127.600000	8.71483e-35
1127.550000	8.74675e-35
1127.500000	8.7788e-35
1127.450000	8.81096e-35
1127.400000	8.84324e-35
1127.350000	8.87564e-35
1127.300000	8.90816e-35
1127.250000	8.9408e-35
1127.200000	8.97355e-35
1127.150000	9.00643e-35
1127.100000	9.03942e-35
1127.050000	9.07254e-35
1127.000000	9.10578e-35
1126.950000	9.13914e-35
1126.900000	9.17262e-35
1126.850000	9.20623e-35
1126.800000	9.23996e-35
1126.750000	9.27381e-35
1126.700000	9.30779e-35
1126.650000	9.34189e-35
1126.600000	9.37611e-35
1126.550000	9.41046e-35
1126.500000	9.44494e-35
1126.450000	9.47955e-35
1126.400000	9.51428e-35
1126.350000	9.54913e-35
1126.300000	9.58412e-35
1126.250000	9.61923e-35
1126.200000	9.65447e-35
1126.150000	9.68984e-35
1126.100000	9.72534e-35
1126.050000	9.76097e-35
1126.000000	9.79673e-35
1125.950000	9.83263e-35
1125.900000	9.86865e-35
1125.850000	9.90481e-35
1125.800000	9.94109e-35
1125.750000	9.97751e-35
1125.700000	1.00141e-34
1125.650000	1.00508e-34
1125.600000	1.00876e-34
1125.550000	1.01245e-34
1125.500000	1.01616e-34
1125.450000	1.01989e-34
1125.400000	1.02362e-34
1125.350000	1.02737e-34
1125.300000	1.03114e-34
1125.250000	1.03491e-34
1125.200000	1.03871e-34
1125.150000	1.04251e-34
1125.100000	1.04633e-34
1125.050000	1.05016e-34
1125.000000	1.05401e-34
1124.950000	1.05787e-34
1124.900000	1.06175e-34
1124.850000	1.06564e-34
1124.800000	1.06954e-34
1124.750000	1.07346e-34
1124.700000	1.07739e-34
1124.650000	1.08134e-34
1124.600000	1.0853e-34
1124.550000	1.08928e-34
1124.500000	1.09327e-34
1124.450000	1.09728e-34
1124.400000	1.1013e-34
1124.350000	1.10533e-34
1124.300000	1.10938e-34
1124.250000	1.11344e-34
1124.200000	1.11752e-34
1124.150000	1.12162e-34
1124.100000	1.12573e-34
1124.050000	1.12985e-34
1124.000000	1.13399e-34
1123.950000	1.13815e-34
1123.900000	1.14231e-34
1123.850000	1.1465e-34
1123.800000	1.1507e-34
1123.750000	1.15492e-34
1123.700000	1.15915e-34
1123.650000	1.16339e-34
1123.600000	1.16766e-34
1123.550000	1.17193e-34
1123.500000	1.17623e-34
1123.450000	1.18054e-34
1123.400000	1.18486e-34
1123.350000	1.1892e-34
1123.300000	1.19356e-34
1123.250000	1.19793e-34
1123.200000	1.20232e-34
1123.150000	1.20673e-34
1123.100000	1.21115e-34
1123.050000	1.21558e-34
1123.000000	1.22004e-34
1122.950000	1.22451e-34
1122.900000	1.22899e-34
1122.850000	1.2335e-34
1122.800000	1.23802e-34
1122.750000	1.24255e-34
1122.700000	1.2471e-34
1122.650000	1.25167e-34
1122.600000	1.25626e-34
1122.550000	1.26086e-34
1122.500000	1.26548e-34
1122.450000	1.27012e-34
1122.400000	1.27477e-34
1122.350000	1.27944e-34
1122.300000	1.28413e-34
1122.250000	1.28883e-34
1122.200000	1.29355e-34
1122.150000	1.29829e-34
1122.100000	1.30305e-34
1122.050000	1.30782e-34
1122.000000	1.31261e-34
1121.950000	1.31742e-34
1121.900000	1.32225e-34
1121.850000	1.32709e-34
1121.800000	1.33196e-34
1121.750000	1.33684e-34
1121.700000	1.34173e-34
1121.650000	1.34665e-34
1121.600000	1.35158e-34
1121.550000	1.35653e-34
1121.500000	1.3615e-34
1121.450000	1.36649e-34
1121.400000	1.3715e-34
1121.350000	1.37652e-34
1121.300000	1.38157e-34
1121.250000	1.38663e-34
1121.200000	1.39171e-34
1121.150000	1.39681e-34
1121.100000	1.40192e-34
1121.050000	1.40706e-34
1121.000000	1.41222e-34
1120.950000	1.41739e-34
1120.900000	1.42258e-34
1120.850000	1.42779e-34
1120.800000	1.43302e-34
1120.750000	1.43827e-34
1120.700000	1.44354e-34
1120.650000	1.44883e-34
1120.600000	1.45414e-34
1120.550000	1.45947e-34
1120.500000	1.46481e-34
1120.450000	1.47018e-34
1120.400000	1.47557e-34
1120.350000	1.48097e-34
1120.300000	1.4864e-34
1120.250000	1.49184e-34
1120.200000	1.49731e-34
1120.150000	1.5028e-34
1120.100000	1.5083e-34
1120.050000	1.51383e-34
1120.000000	1.51937e-34
1119.950000	1.52494e-34
1119.900000	1.53053e-34
1119.850000	1.53613e-34
1119.800000	1.54176e-34
1119.750000	1.54741e-34
1119.700000	1.55308e-34
1119.650000	1.55877e-34
1119.600000	1.56448e-34
1119.550000	1.57021e-34
1119.500000	1.57596e-34
1119.450000	1.58174e-34
1119.400000	1.58753e-34
1119.350000	1.59335e-34
1119.300000	1.59919e-34
1119.250000	1.60505e-34
1119.200000	1.61093e-34
1119.150000	1.61683e-34
1119.100000	1.62275e-34
1119.050000	1.6287e-34
1119.000000	1.63466e-34
1118.950000	1.64065e-34
1118.900000	1.64666e-34
1118.850000	1.65269e-34
1118.800000	1.65875e-34
1118.750000	1.66483e-34
1118.700000	1.67093e-34
1118.650000	1.67705e-34
1118.600000	1.68319e-34
1118.550000	1.68936e-34
1118.500000	1.69555e-34
1118.450000	1.70176e-34
1118.400000	1.70799e-34
1118.350000	1.71425e-34
1118.300000	1.72053e-34
1118.250000	1.72683e-34
1118.200000	1.73316e-34
1118.150000	1.73951e-34
1118.100000	1.74588e-34
1118.050000	1.75228e-34
1118.000000	1.7587e-34
1117.950000	1.76514e-34
1117.900000	1.77161e-34
1117.850000	1.7781e-34
1117.800000	1.78461e-34
1117.750000	1.79115e-34
1117.700000	1.79771e-34
1117.650000	1.8043e-34
1117.600000	1.81091e-34
1117.550000	1.81755e-34
1117.500000	1.8242e-34
1117.450000	1.83089e-34
1117.400000	1.83759e-34
1117.350000	1.84433e-34
1117.300000	1.85108e-34
1117.250000	1.85787e-34
1117.200000	1.86467e-34
1117.150000	1.8715e-34
1117.100000	1.87836e-34
1117.050000	1.88524e-34
1117.000000	1.89215e-34
1116.950000	1.89908e-34
1116.900000	1.90604e-34
1116.850000	1.91302e-34
1116.800000	1.92003e-34
1116.750000	1.92706e-34
1116.700000	1.93412e-34
1116.650000	1.94121e-34
1116.600000	1.94832e-34
1116.550000	1.95546e-34
1116.500000	1.96262e-34
1116.450000	1.96981e-34
1116.400000	1.97703e-34
1116.350000	1.98427e-34
1116.300000	1.99154e-34
1116.250000	1.99884e-34
1116.200000	2.00616e-34
1116.150000	2.01351e-34
1116.100000	2.02089e-34
1116.050000	2.02829e-34
1116.000000	2.03572e-34
1115.950000	2.04318e-34
1115.900000	2.05067e-34
1115.850000	2.05818e-34
1115.800000	2.06572e-34
1115.750000	2.07329e-34
1115.700000	2.08088e-34
1115.650000	2.08851e-34
1115.600000	2.09616e-34
1115.550000	2.10384e-34
1115.500000	2.11154e-34
1115.450000	2.11928e-34
1115.400000	2.12704e-34
1115.350000	2.13484e-34
1115.300000	2.14266e-34
1115.250000	2.15051e-34
1115.200000	2.15839e-34
1115.150000	2.16629e-34
1115.100000	2.17423e-34
1115.050000	2.1822e-34
1115.000000	2.19019e-34
1114.950000	2.19821e-34
1114.900000	2.20627e-34
1114.850000	2.21435e-34
1114.800000	2.22246e-34
1114.750000	2.2306e-34
1114.700000	2.23878e-34
1114.650000	2.24698e-34
1114.600000	2.25521e-34
1114.550000	2.26347e-34
1114.500000	2.27177e-34
1114.450000	2.28009e-34
1114.400000	2.28844e-34
1114.350000	2.29682e-34
1114.300000	2.30524e-34
1114.250000	2.31368e-34
1114.200000	2.32216e-34
1114.150000	2.33067e-34
1114.100000	2.33921e-34
1114.050000	2.34778e-34
1114.000000	2.35638e-34
1113.950000	2.36501e-34
1113.900000	2.37368e-34
1113.850000	2.38237e-34
1113.800000	2.3911e-34
1113.750000	2.39986e-34
1113.700000	2.40865e-34
1113.650000	2.41748e-34
1113.600000	2.42633e-34
1113.550000	2.43522e-34
1113.500000	2.44414e-34
1113.450000	2.4531e-34
1113.400000	2.46208e-34
1113.350000	2.4711e-34
1113.300000	2.48016e-34
1113.250000	2.48924e-34
1113.200000	2.49836e-34
1113.150000	2.50752e-34
1113.100000	2.5167e-34
1113.050000	2.52592e-34
1113.000000	2.53518e-34
1112.950000	2.54446e-34
1112.900000	2.55379e-34
1112.850000	2.56314e-34
1112.800000	2.57253e-34
1112.750000	2.58196e-34
1112.700000	2.59142e-34
1112.650000	2.60091e-34
1112.600000	2.61044e-34
1112.550000	2.62e-34
1112.500000	2.6296e-34
1112.450000	2.63923e-34
1112.400000	2.6489e-34
1112.350000	2.65861e-34
1112.300000	2.66835e-34
1112.250000	2.67812e-34
1112.200000	2.68793e-34
1112.150000	2.69778e-34
1112.100000	2.70766e-34
1112.050000	2.71758e-34
1112.000000	2.72754e-34
1111.950000	2.73753e-34
1111.900000	2.74756e-34
1111.850000	2.75763e-34
1111.800000	2.76773e-34
1111.750000	2.77787e-34
1111.700000	2.78805e-34
1111.650000	2.79826e-34
1111.600000	2.80851e-34
1111.550000	2.8188e-34
1111.500000	2.82913e-34
1111.450000	2.83949e-34
1111.400000	2.8499e-34
1111.350000	2.86034e-34
1111.300000	2.87082e-34
1111.250000	2.88133e-34
1111.200000	2.89189e-34
1111.150000	2.90248e-34
1111.100000	2.91312e-34
1111.050000	2.92379e-34
1111.000000	2.9345e-34
1110.950000	2.94525e-34
1110.900000	2.95604e-34
1110.850000	2.96687e-34
1110.800000	2.97774e-34
1110.750000	2.98865e-34
1110.700000	2.9996e-34
1110.650000	3.01059e-34
1110.600000	3.02162e-34
1110.550000	3.03269e-34
1110.500000	3.0438e-34
1110.450000	3.05495e-34
1110.400000	3.06614e-34
1110.350000	3.07737e-34
1110.300000	3.08865e-34
1110.250000	3.09996e-34
1110.200000	3.11132e-34
1110.150000	3.12272e-34
1110.100000	3.13416e-34
1110.050000	3.14564e-34
1110.000000	3.15716e-34
1109.950000	3.16873e-34
1109.900000	3.18034e-34
1109.850000	3.19199e-34
1109.800000	3.20368e-34
1109.750000	3.21542e-34
1109.700000	3.2272e-34
1109.650000	3.23902e-34
1109.600000	3.25089e-34
1109.550000	3.2628e-34
1109.500000	3.27475e-34
1109.450000	3.28675e-34
1109.400000	3.29879e-34
1109.350000	3.31088e-34
1109.300000	3.32301e-34
1109.250000	3.33518e-34
1109.200000	3.3474e-34
1109.150000	3.35966e-34
1109.100000	3.37197e-34
1109.050000	3.38432e-34
1109.000000	3.39672e-34
1108.950000	3.40916e-34
1108.900000	3.42165e-34
1108.850000	3.43419e-34
1108.800000	3.44677e-34
1108.750000	3.4594e-34
1108.700000	3.47207e-34
1108.650000	3.48479e-34
1108.600000	3.49756e-34
1108.550000	3.51037e-34
1108.500000	3.52323e-34
1108.450000	3.53614e-34
1108.400000	3.54909e-34
1108.350000	3.5621e-34
1108.300000	3.57515e-34
1108.250000	3.58824e-34
1108.200000	3.60139e-34
1108.150000	3.61458e-34
1108.100000	3.62783e-34
1108.050000	3.64112e-34
1108.000000	3.65445e-34
1107.950000	3.66784e-34
1107.900000	3.68128e-34
1107.850000	3.69477e-34
1107.800000	3.7083e-34
1107.750000	3.72189e-34
1107.700000	3.73552e-34
1107.650000	3.74921e-34
1107.600000	3.76294e-34
1107.550000	3.77673e-34
1107.500000	3.79057e-34
1107.450000	3.80445e-34
1107.400000	3.81839e-34
1107.350000	3.83238e-34
1107.300000	3.84642e-34
1107.250000	3.86051e-34
1107.200000	3.87465e-34
1107.150000	3.88885e-34
1107.100000	3.90309e-34
1107.050000	3.91739e-34
1107.000000	3.93174e-34
1106.950000	3.94615e-34
1106.900000	3.96061e-34
1106.850000	3.97511e-34
1106.800000	3.98968e-34
1106.750000	4.00429e-34
1106.700000	4.01896e-34
1106.650000	4.03369e-34
1106.600000	4.04846e-34
1106.550000	4.0633e-34
1106.500000	4.07818e-34
1106.450000	4.09312e-34
1106.400000	4.10812e-34
1106.350000	4.12317e-34
1106.300000	4.13827e-34
1106.250000	4.15343e-34
1106.200000	4.16865e-34
1106.150000	4.18392e-34
1106.100000	4.19925e-34
1106.050000	4.21463e-34
1106.000000	4.23007e-34
1105.950000	4.24557e-34
1105.900000	4.26112e-34
1105.850000	4.27673e-34
1105.800000	4.2924e-34
1105.750000	4.30813e-34
1105.700000	4.32391e-34
1105.650000	4.33975e-34
1105.600000	4.35565e-34
1105.550000	4.37161e-34
1105.500000	4.38762e-34
1105.450000	4.4037e-34
1105.400000	4.41983e-34
1105.350000	4.43602e-34
1105.300000	4.45227e-34
1105.250000	4.46858e-34
1105.200000	4.48495e-34
1105.150000	4.50138e-34
1105.100000	4.51787e-34
1105.050000	4.53443e-34
1105.000000	4.55104e-34
1104.950000	4.56771e-34
1104.900000	4.58444e-34
1104.850000	4.60124e-34
1104.800000	4.61809e-34
1104.750000	4.63501e-34
1104.700000	4.65199e-34
1104.650000	4.66904e-34
1104.600000	4.68614e-34
1104.550000	4.70331e-34
1104.500000	4.72054e-34
1104.450000	4.73783e-34
1104.400000	4.75519e-34
1104.350000	4.77261e-34
1104.300000	4.79009e-34
1104.250000	4.80764e-34
1104.200000	4.82526e-34
1104.150000	4.84293e-34
1104.100000	4.86067e-34
1104.050000	4.87848e-34
1104.000000	4.89635e-34
1103.950000	4.91429e-34
1103.900000	4.93229e-34
1103.850000	4.95036e-34
1103.800000	4.9685e-34
1103.750000	4.9867e-34
1103.700000	5.00497e-34
1103.650000	5.02331e-34
1103.600000	5.04171e-34
1103.550000	5.06018e-34
1103.500000	5.07872e-34
1103.450000	5.09732e-34
1103.400000	5.116e-34
1103.350000	5.13474e-34
1103.300000	5.15355e-34
1103.250000	5.17243e-34
1103.200000	5.19138e-34
1103.150000	5.2104e-34
1103.100000	5.22948e-34
1103.050000	5.24864e-34
1103.000000	5.26787e-34
1102.950000	5.28717e-34
1102.900000	5.30654e-34
1102.850000	5.32598e-34
1102.800000	5.34549e-34
1102.750000	5.36507e-34
1102.700000	5.38473e-34
1102.650000	5.40445e-34
1102.600000	5.42425e-34
1102.550000	5.44413e-34
1102.500000	5.46407e-34
1102.450000	5.48409e-34
1102.400000	5.50418e-34
1102.350000	5.52434e-34
1102.300000	5.54458e-34
1102.250000	5.56489e-34
1102.200000	5.58528e-34
1102.150000	5.60574e-34
1102.100000	5.62628e-34
1102.050000	5.64689e-34
1102.000000	5.66758e-34
1101.950000	5.68834e-34
1101.900000	5.70918e-34
1101.850000	5.73009e-34
1101.800000	5.75109e-34
1101.750000	5.77215e-34
1101.700000	5.7933e-34
1101.650000	5.81452e-34
1101.600000	5.83582e-34
1101.550000	5.8572e-34
1101.500000	5.87866e-34
1101.450000	5.9002e-34
1101.400000	5.92181e-34
1101.350000	5.94351e-34
1101.300000	5.96528e-34
1101.250000	5.98713e-34
1101.200000	6.00907e-34
1101.150000	6.03108e-34
1101.100000	6.05318e-34
1101.050000	6.07535e-34
1101.000000	6.09761e-34
1100.950000	6.11995e-34
1100.900000	6.14237e-34
1100.850000	6.16487e-34
1100.800000	6.18745e-34
1100.750000	6.21012e-34
1100.700000	6.23287e-34
1100.650000	6.25571e-34
1100.600000	6.27862e-34
1100.550000	6.30162e-34
1100.500000	6.32471e-34
1100.450000	6.34788e-34
1100.400000	6.37113e-34
1100.350000	6.39448e-34
1100.300000	6.4179e-34
1100.250000	6.44141e-34
1100.200000	6.46501e-34
1100.150000	6.48869e-34
1100.100000	6.51247e-34
1100.050000	6.53632e-34
1100.000000	6.56027e-34
1099.950000	6.5843e-34
1099.900000	6.60842e-34
1099.850000	6.63263e-34
1099.800000	6.65693e-34
1099.750000	6.68132e-34
1099.700000	6.70579e-34
1099.650000	6.73036e-34
1099.600000	6.75502e-34
1099.550000	6.77976e-34
1099.500000	6.8046e-34
1099.450000	6.82953e-34
1099.400000	6.85455e-34
1099.350000	6.87966e-34
1099.300000	6.90486e-34
1099.250000	6.93016e-34
1099.200000	6.95555e-34
1099.150000	6.98103e-34
1099.100000	7.0066e-34
1099.050000	7.03227e-34
1099.000000	7.05803e-34
1098.950000	7.08389e-34
1098.900000	7.10984e-34
1098.850000	7.13589e-34
1098.800000	7.16203e-34
1098.750000	7.18827e-34
1098.700000	7.2146e-34
1098.650000	7.24103e-34
1098.600000	7.26756e-34
1098.550000	7.29418e-34
1098.500000	7.3209e-34
1098.450000	7.34772e-34
1098.400000	7.37464e-34
1098.350000	7.40166e-34
1098.300000	7.42877e-34
1098.250000	7.45599e-34
1098.200000	7.4833e-34
1098.150000	7.51072e-34
1098.100000	7.53823e-34
1098.050000	7.56585e-34
1098.000000	7.59356e-34
1097.950000	7.62138e-34
1097.900000	7.6493e-34
1097.850000	7.67732e-34
1097.800000	7.70545e-34
1097.750000	7.73368e-34
1097.700000	7.76201e-34
1097.650000	7.79044e-34
1097.600000	7.81898e-34
1097.550000	7.84763e-34
1097.500000	7.87638e-34
1097.450000	7.90523e-34
1097.400000	7.93419e-34
1097.350000	7.96326e-34
1097.300000	7.99243e-34
1097.250000	8.02171e-34
1097.200000	8.0511e-34
1097.150000	8.08059e-34
1097.100000	8.11019e-34
1097.050000	8.13991e-34
1097.000000	8.16972e-34
1096.950000	8.19965e-34
1096.900000	8.22969e-34
1096.850000	8.25984e-34
1096.800000	8.2901e-34
1096.750000	8.32047e-34
1096.700000	8.35095e-34
1096.650000	8.38154e-34
1096.600000	8.41225e-34
1096.550000	8.44307e-34
1096.500000	8.474e-34
1096.450000	8.50504e-34
1096.400000	8.5362e-34
1096.350000	8.56747e-34
1096.300000	8.59886e-34
1096.250000	8.63036e-34
1096.200000	8.66197e-34
1096.150000	8.69371e-34
1096.100000	8.72555e-34
1096.050000	8.75752e-34
1096.000000	8.7896e-34
1095.950000	8.8218e-34
1095.900000	8.85412e-34
1095.850000	8.88656e-34
1095.800000	8.91911e-34
1095.750000	8.95178e-34
1095.700000	8.98458e-34
1095.650000	9.01749e-34
1095.600000	9.05053e-34
1095.550000	9.08368e-34
1095.500000	9.11696e-34
1095.450000	9.15036e-34
1095.400000	9.18388e-34
1095.350000	9.21752e-34
1095.300000	9.25129e-34
1095.250000	9.28518e-34
1095.200000	9.3192e-34
1095.150000	9.35334e-34
1095.100000	9.3876e-34
1095.050000	9.42199e-34
1095.000000	9.45651e-34
1094.950000	9.49115e-34
1094.900000	9.52592e-34
1094.850000	9.56082e-34
1094.800000	9.59584e-34
1094.750000	9.631e-34
1094.700000	9.66628e-34
1094.650000	9.70169e-34
1094.600000	9.73723e-34
1094.550000	9.7729e-34
1094.500000	9.80871e-34
1094.450000	9.84464e-34
1094.400000	9.8807e-34
1094.350000	9.9169e-34
1094.300000	9.95323e-34
1094.250000	9.98969e-34
1094.200000	1.00263e-33
1094.150000	1.0063e-33
1094.100000	1.00999e-33
1094.050000	1.01369e-33
1094.000000	1.0174e-33
1093.950000	1.02113e-33
1093.900000	1.02487e-33
1093.850000	1.02862e-33
1093.800000	1.03239e-33
1093.750000	1.03617e-33
1093.700000	1.03997e-33
1093.650000	1.04378e-33
1093.600000	1.0476e-33
1093.550000	1.05144e-33
1093.500000	1.05529e-33
1093.450000	1.05916e-33
1093.400000	1.06304e-33
1093.350000	1.06693e-33
1093.300000	1.07084e-33
1093.250000	1.07477e-33
1093.200000	1.0787e-33
1093.150000	1.08265e-33
1093.100000	1.08662e-33
1093.050000	1.0906e-33
1093.000000	1.0946e-33
1092.950000	1.09861e-33
1092.900000	1.10263e-33
1092.850000	1.10667e-33
1092.800000	1.11072e-33
1092.750000	1.11479e-33
1092.700000	1.11888e-33
1092.650000	1.12298e-33
1092.600000	1.12709e-33
1092.550000	1.13122e-33
1092.500000	1.13536e-33
1092.450000	1.13952e-33
1092.400000	1.1437e-33
1092.350000	1.14789e-33
1092.300000	1.15209e-33
1092.250000	1.15631e-33
1092.200000	1.16055e-33
1092.150000	1.1648e-33
1092.100000	1.16907e-33
1092.050000	1.17335e-33
1092.000000	1.17765e-33
1091.950000	1.18196e-33
1091.900000	1.18629e-33
1091.850000	1.19064e-33
1091.800000	1.195e-33
1091.750000	1.19938e-33
1091.700000	1.20377e-33
1091.650000	1.20818e-33
1091.600000	1.21261e-33
1091.550000	1.21705e-33
1091.500000	1.22151e-33
1091.450000	1.22598e-33
1091.400000	1.23047e-33
1091.350000	1.23498e-33
1091.300000	1.23951e-33
1091.250000	1.24405e-33
1091.200000	1.2486e-33
1091.150000	1.25318e-33
1091.100000	1.25777e-33
1091.050000	1.26238e-33
1091.000000	1.267e-33
1090.950000	1.27164e-33
1090.900000	1.2763e-33
1090.850000	1.28098e-33
1090.800000	1.28567e-33
1090.750000	1.29038e-33
1090.700000	1.29511e-33
1090.650000	1.29985e-33
1090.600000	1.30461e-33
1090.550000	1.30939e-33
1090.500000	1.31419e-33
1090.450000	1.319e-33
1090.400000	1.32383e-33
1090.350000	1.32868e-33
1090.300000	1.33355e-33
1090.250000	1.33844e-33
1090.200000	1.34334e-33
1090.150000	1.34826e-33
1090.100000	1.3532e-33
1090.050000	1.35816e-33
1090.000000	1.36313e-33
1089.950000	1.36813e-33
1089.900000	1.37314e-33
1089.850000	1.37817e-33
1089.800000	1.38322e-33
1089.750000	1.38828e-33
1089.700000	1.39337e-33
1089.650000	1.39847e-33
1089.600000	1.4036e-33
1089.550000	1.40874e-33
1089.500000	1.4139e-33
1089.450000	1.41908e-33
1089.400000	1.42428e-33
1089.350000	1.4295e-33
1089.300000	1.43473e-33
1089.250000	1.43999e-33
1089.200000	1.44526e-33
1089.150000	1.45056e-33
1089.100000	1.45587e-33
1089.050000	1.46121e-33
1089.000000	1.46656e-33
1088.950000	1.47193e-33
1088.900000	1.47732e-33
1088.850000	1.48273e-33
1088.800000	1.48817e-33
1088.750000	1.49362e-33
1088.700000	1.49909e-33
1088.650000	1.50458e-33
1088.600000	1.51009e-33
1088.550000	1.51563e-33
1088.500000	1.52118e-33
1088.450000	1.52675e-33
1088.400000	1.53234e-33
1088.350000	1.53796e-33
1088.300000	1.54359e-33
1088.250000	1.54925e-33
1088.200000	1.55492e-33
1088.150000	1.56062e-33
1088.100000	1.56633e-33
1088.050000	1.57207e-33
1088.000000	1.57783e-33
1087.950000	1.58361e-33
1087.900000	1.58941e-33
1087.850000	1.59523e-33
1087.800000	1.60108e-33
1087.750000	1.60694e-33
1087.700000	1.61283e-33
1087.650000	1.61874e-33
1087.600000	1.62467e-33
1087.550000	1.63062e-33
1087.500000	1.63659e-33
1087.450000	1.64259e-33
1087.400000	1.64861e-33
1087.350000	1.65465e-33
1087.300000	1.66071e-33
1087.250000	1.66679e-33
1087.200000	1.6729e-33
1087.150000	1.67903e-33
1087.100000	1.68518e-33
1087.050000	1.69135e-33
1087.000000	1.69755e-33
1086.950000	1.70376e-33
1086.900000	1.71001e-33
1086.850000	1.71627e-33
1086.800000	1.72256e-33
1086.750000	1.72887e-33
1086.700000	1.7352e-33
1086.650000	1.74156e-33
1086.600000	1.74794e-33
1086.550000	1.75434e-33
1086.500000	1.76077e-33
1086.450000	1.76722e-33
1086.400000	1.77369e-33
1086.350000	1.78019e-33
1086.300000	1.78671e-33
1086.250000	1.79326e-33
1086.200000	1.79982e-33
1086.150000	1.80642e-33
1086.100000	1.81304e-33
1086.050000	1.81968e-33
1086.000000	1.82634e-33
1085.950000	1.83303e-33
1085.900000	1.83975e-33
1085.850000	1.84649e-33
1085.800000	1.85325e-33
1085.750000	1.86004e-33
1085.700000	1.86686e-33
1085.650000	1.87369e-33
1085.600000	1.88056e-33
1085.550000	1.88745e-33
1085.500000	1.89436e-33
1085.450000	1.9013e-33
1085.400000	1.90827e-33
1085.350000	1.91526e-33
1085.300000	1.92227e-33
1085.250000	1.92931e-33
1085.200000	1.93638e-33
1085.150000	1.94348e-33
1085.100000	1.9506e-33
1085.050000	1.95774e-33
1085.000000	1.96491e-33
1084.950000	1.97211e-33
1084.900000	1.97934e-33
1084.850000	1.98659e-33
1084.800000	1.99386e-33
1084.750000	2.00117e-33
1084.700000	2.0085e-33
1084.650000	2.01586e-33
1084.600000	2.02324e-33
1084.550000	2.03065e-33
1084.500000	2.03809e-33
1084.450000	2.04556e-33
1084.400000	2.05305e-33
1084.350000	2.06057e-33
1084.300000	2.06812e-33
1084.250000	2.0757e-33
1084.200000	2.0833e-33
1084.150000	2.09093e-33
1084.100000	2.09859e-33
1084.050000	2.10628e-33
1084.000000	2.114e-33
1083.950000	2.12174e-33
1083.900000	2.12951e-33
1083.850000	2.13731e-33
1083.800000	2.14514e-33
1083.750000	2.153e-33
1083.700000	2.16089e-33
1083.650000	2.1688e-33
1083.600000	2.17675e-33
1083.550000	2.18472e-33
1083.500000	2.19273e-33
1083.450000	2.20076e-33
1083.400000	2.20882e-33
1083.350000	2.21691e-33
1083.300000	2.22503e-33
1083.250000	2.23318e-33
1083.200000	2.24137e-33
1083.150000	2.24958e-33
1083.100000	2.25782e-33
1083.050000	2.26609e-33
1083.000000	2.27439e-33
1082.950000	2.28272e-33
1082.900000	2.29108e-33
1082.850000	2.29948e-33
1082.800000	2.3079e-33
1082.750000	2.31635e-33
1082.700000	2.32484e-33
1082.650000	2.33336e-33
1082.600000	2.3419e-33
1082.550000	2.35048e-33
1082.500000	2.35909e-33
1082.450000	2.36774e-33
1082.400000	2.37641e-33
1082.350000	2.38511e-33
1082.300000	2.39385e-33
1082.250000	2.40262e-33
1082.200000	2.41142e-33
1082.150000	2.42026e-33
1082.100000	2.42912e-33
1082.050000	2.43802e-33
1082.000000	2.44695e-33
1081.950000	2.45592e-33
1081.900000	2.46491e-33
1081.850000	2.47394e-33
1081.800000	2.483e-33
1081.750000	2.4921e-33
1081.700000	2.50123e-33
1081.650000	2.51039e-33
1081.600000	2.51959e-33
1081.550000	2.52882e-33
1081.500000	2.53808e-33
1081.450000	2.54738e-33
1081.400000	2.55671e-33
1081.350000	2.56608e-33
1081.300000	2.57548e-33
1081.250000	2.58491e-33
1081.200000	2.59438e-33
1081.150000	2.60389e-33
1081.100000	2.61342e-33
1081.050000	2.623e-33
1081.000000	2.63261e-33
1080.950000	2.64225e-33
1080.900000	2.65193e-33
1080.850000	2.66164e-33
1080.800000	2.67139e-33
1080.750000	2.68118e-33
1080.700000	2.691e-33
1080.650000	2.70086e-33
1080.600000	2.71075e-33
1080.550000	2.72068e-33
1080.500000	2.73065e-33
1080.450000	2.74065e-33
1080.400000	2.75069e-33
1080.350000	2.76077e-33
1080.300000	2.77088e-33
1080.250000	2.78103e-33
1080.200000	2.79122e-33
1080.150000	2.80145e-33
1080.100000	2.81171e-33
1080.050000	2.82201e-33
1080.000000	2.83235e-33
1079.950000	2.84272e-33
1079.900000	2.85314e-33
1079.850000	2.86359e-33
1079.800000	2.87408e-33
1079.750000	2.88461e-33
1079.700000	2.89517e-33
1079.650000	2.90578e-33
1079.600000	2.91642e-33
1079.550000	2.92711e-33
1079.500000	2.93783e-33
1079.450000	2.94859e-33
1079.400000	2.95939e-33
1079.350000	2.97023e-33
1079.300000	2.98111e-33
1079.250000	2.99203e-33
1079.200000	3.003e-33
1079.150000	3.014e-33
1079.100000	3.02504e-33
1079.050000	3.03612e-33
1079.000000	3.04724e-33
1078.950000	3.0584e-33
1078.900000	3.06961e-33
1078.850000	3.08085e-33
1078.800000	3.09214e-33
1078.750000	3.10346e-33
1078.700000	3.11483e-33
1078.650000	3.12624e-33
1078.600000	3.1377e-33
1078.550000	3.14919e-33
1078.500000	3.16073e-33
1078.450000	3.1723e-33
1078.400000	3.18393e-33
1078.350000	3.19559e-33
1078.300000	3.2073e-33
1078.250000	3.21904e-33
1078.200000	3.23084e-33
1078.150000	3.24267e-33
1078.100000	3.25455e-33
1078.050000	3.26647e-33
1078.000000	3.27844e-33
1077.950000	3.29045e-33
1077.900000	3.3025e-33
1077.850000	3.3146e-33
1077.800000	3.32674e-33
1077.750000	3.33893e-33
1077.700000	3.35116e-33
1077.650000	3.36344e-33
1077.600000	3.37576e-33
1077.550000	3.38812e-33
1077.500000	3.40053e-33
1077.450000	3.41299e-33
1077.400000	3.42549e-33
1077.350000	3.43804e-33
1077.300000	3.45064e-33
1077.250000	3.46328e-33
1077.200000	3.47596e-33
1077.150000	3.4887e-33
1077.100000	3.50148e-33
1077.050000	3.5143e-33
1077.000000	3.52718e-33
1076.950000	3.5401e-33
1076.900000	3.55307e-33
1076.850000	3.56608e-33
1076.800000	3.57914e-33
1076.750000	3.59226e-33
1076.700000	3.60541e-33
1076.650000	3.61862e-33
1076.600000	3.63188e-33
1076.550000	3.64518e-33
1076.500000	3.65854e-33
1076.450000	3.67194e-33
1076.400000	3.68539e-33
1076.350000	3.69889e-33
1076.300000	3.71244e-33
1076.250000	3.72604e-33
1076.200000	3.73969e-33
1076.150000	3.75339e-33
1076.100000	3.76714e-33
1076.050000	3.78094e-33
1076.000000	3.79479e-33
1075.950000	3.80869e-33
1075.900000	3.82264e-33
1075.850000	3.83664e-33
1075.800000	3.8507e-33
1075.750000	3.8648e-33
1075.700000	3.87896e-33
1075.650000	3.89317e-33
1075.600000	3.90743e-33
1075.550000	3.92174e-33
1075.500000	3.93611e-33
1075.450000	3.95053e-33
1075.400000	3.965e-33
1075.350000	3.97953e-33
1075.300000	3.9941e-33
1075.250000	4.00873e-33
1075.200000	4.02342e-33
1075.150000	4.03816e-33
1075.100000	4.05295e-33
1075.050000	4.0678e-33
1075.000000	4.0827e-33
1074.950000	4.09765e-33
1074.900000	4.11266e-33
1074.850000	4.12773e-33
1074.800000	4.14285e-33
1074.750000	4.15803e-33
1074.700000	4.17326e-33
1074.650000	4.18855e-33
1074.600000	4.20389e-33
1074.550000	4.21929e-33
1074.500000	4.23475e-33
1074.450000	4.25026e-33
1074.400000	4.26583e-33
1074.350000	4.28145e-33
1074.300000	4.29714e-33
1074.250000	4.31288e-33
1074.200000	4.32868e-33
1074.150000	4.34453e-33
1074.100000	4.36045e-33
1074.050000	4.37642e-33
1074.000000	4.39245e-33
1073.950000	4.40854e-33
1073.900000	4.42469e-33
1073.850000	4.4409e-33
1073.800000	4.45717e-33
1073.750000	4.4735e-33
1073.700000	4.48988e-33
1073.650000	4.50633e-33
1073.600000	4.52284e-33
1073.550000	4.53941e-33
1073.500000	4.55604e-33
1073.450000	4.57273e-33
1073.400000	4.58948e-33
1073.350000	4.60629e-33
1073.300000	4.62316e-33
1073.250000	4.6401e-33
1073.200000	4.6571e-33
1073.150000	4.67416e-33
1073.100000	4.69128e-33
1073.050000	4.70846e-33
1073.000000	4.72571e-33
1072.950000	4.74302e-33
1072.900000	4.7604e-33
1072.850000	4.77783e-33
1072.800000	4.79534e-33
1072.750000	4.8129e-33
1072.700000	4.83053e-33
1072.650000	4.84823e-33
1072.600000	4.86599e-33
1072.550000	4.88381e-33
1072.500000	4.9017e-33
1072.450000	4.91966e-33
1072.400000	4.93768e-33
1072.350000	4.95577e-33
1072.300000	4.97392e-33
1072.250000	4.99214e-33
1072.200000	5.01043e-33
1072.150000	5.02878e-33
1072.100000	5.0472e-33
1072.050000	5.06569e-33
1072.000000	5.08425e-33
1071.950000	5.10287e-33
1071.900000	5.12157e-33
1071.850000	5.14033e-33
1071.800000	5.15916e-33
1071.750000	5.17806e-33
1071.700000	5.19702e-33
1071.650000	5.21606e-33
1071.600000	5.23517e-33
1071.550000	5.25435e-33
1071.500000	5.27359e-33
1071.450000	5.29291e-33
1071.400000	5.3123e-33
1071.350000	5.33176e-33
1071.300000	5.35129e-33
1071.250000	5.37089e-33
1071.200000	5.39057e-33
1071.150000	5.41032e-33
1071.100000	5.43013e-33
1071.050000	5.45003e-33
1071.000000	5.46999e-33
1070.950000	5.49003e-33
1070.900000	5.51014e-33
1070.850000	5.53032e-33
1070.800000	5.55058e-33
1070.750000	5.57091e-33
1070.700000	5.59132e-33
1070.650000	5.6118e-33
1070.600000	5.63236e-33
1070.550000	5.65299e-33
1070.500000	5.6737e-33
1070.450000	5.69448e-33
1070.400000	5.71534e-33
1070.350000	5.73628e-33
1070.300000	5.75729e-33
1070.250000	5.77838e-33
1070.200000	5.79955e-33
1070.150000	5.82079e-33
1070.100000	5.84212e-33
1070.050000	5.86352e-33
1070.000000	5.885e-33
1069.950000	5.90655e-33
1069.900000	5.92819e-33
1069.850000	5.94991e-33
1069.800000	5.9717e-33
1069.750000	5.99358e-33
1069.700000	6.01553e-33
1069.650000	6.03757e-33
1069.600000	6.05968e-33
1069.550000	6.08188e-33
1069.500000	6.10416e-33
1069.450000	6.12652e-33
1069.400000	6.14896e-33
1069.350000	6.17149e-33
1069.300000	6.19409e-33
1069.250000	6.21678e-33
1069.200000	6.23956e-33
1069.150000	6.26241e-33
1069.100000	6.28535e-33
1069.050000	6.30838e-33
1069.000000	6.33149e-33
1068.950000	6.35468e-33
1068.900000	6.37796e-33
1068.850000	6.40132e-33
1068.800000	6.42477e-33
1068.750000	6.4483e-33
1068.700000	6.47193e-33
1068.650000	6.49563e-33
1068.600000	6.51943e-33
1068.550000	6.54331e-33
1068.500000	6.56728e-33
1068.450000	6.59133e-33
1068.400000	6.61548e-33
1068.350000	6.63971e-33
1068.300000	6.66403e-33
1068.250000	6.68845e-33
1068.200000	6.71295e-33
1068.150000	6.73754e-33
1068.100000	6.76222e-33
1068.050000	6.78699e-33
1068.000000	6.81185e-33
1067.950000	6.8368e-33
1067.900000	6.86185e-33
1067.850000	6.88698e-33
1067.800000	6.91221e-33
1067.750000	6.93753e-33
1067.700000	6.96294e-33
1067.650000	6.98845e-33
1067.600000	7.01405e-33
1067.550000	7.03974e-33
1067.500000	7.06553e-33
1067.450000	7.09141e-33
1067.400000	7.11739e-33
1067.350000	7.14346e-33
1067.300000	7.16963e-33
1067.250000	7.19589e-33
1067.200000	7.22225e-33
1067.150000	7.24871e-33
1067.100000	7.27526e-33
1067.050000	7.30191e-33
1067.000000	7.32866e-33
1066.950000	7.3555e-33
1066.900000	7.38245e-33
1066.850000	7.40949e-33
1066.800000	7.43663e-33
1066.750000	7.46387e-33
1066.700000	7.49121e-33
1066.650000	7.51865e-33
1066.600000	7.5462e-33
1066.550000	7.57384e-33
1066.500000	7.60158e-33
1066.450000	7.62943e-33
1066.400000	7.65738e-33
1066.350000	7.68543e-33
1066.300000	7.71358e-33
1066.250000	7.74183e-33
1066.200000	7.77019e-33
1066.150000	7.79866e-33
1066.100000	7.82722e-33
1066.050000	7.8559e-33
1066.000000	7.88467e-33
1065.950000	7.91355e-33
1065.900000	7.94254e-33
1065.850000	7.97164e-33
1065.800000	8.00084e-33
1065.750000	8.03015e-33
1065.700000	8.05956e-33
1065.650000	8.08908e-33
1065.600000	8.11872e-33
1065.550000	8.14846e-33
1065.500000	8.1783e-33
1065.450000	8.20826e-33
1065.400000	8.23833e-33
1065.350000	8.26851e-33
1065.300000	8.2988e-33
1065.250000	8.3292e-33
1065.200000	8.35971e-33
1065.150000	8.39033e-33
1065.100000	8.42106e-33
1065.050000	8.45191e-33
1065.000000	8.48287e-33
1064.950000	8.51394e-33
1064.900000	8.54513e-33
1064.850000	8.57643e-33
1064.800000	8.60785e-33
1064.750000	8.63938e-33
1064.700000	8.67103e-33
1064.650000	8.70279e-33
1064.600000	8.73467e-33
1064.550000	8.76667e-33
1064.500000	8.79878e-33
1064.450000	8.83101e-33
1064.400000	8.86336e-33
1064.350000	8.89582e-33
1064.300000	8.92841e-33
1064.250000	8.96112e-33
1064.200000	8.99394e-33
1064.150000	9.02689e-33
1064.100000	9.05995e-33
1064.050000	9.09314e-33
1064.000000	9.12645e-33
1063.950000	9.15988e-33
1063.900000	9.19343e-33
1063.850000	9.22711e-33
1063.800000	9.26091e-33
1063.750000	9.29483e-33
1063.700000	9.32888e-33
1063.650000	9.36305e-33
1063.600000	9.39735e-33
1063.550000	9.43178e-33
1063.500000	9.46632e-33
1063.450000	9.501e-33
1063.400000	9.5358e-33
1063.350000	9.57073e-33
1063.300000	9.60579e-33
1063.250000	9.64098e-33
1063.200000	9.67629e-33
1063.150000	9.71174e-33
1063.100000	9.74731e-33
1063.050000	9.78302e-33
1063.000000	9.81886e-33
1062.950000	9.85482e-33
1062.900000	9.89092e-33
1062.850000	9.92715e-33
1062.800000	9.96352e-33
1062.750000	1e-32
1062.700000	1.00366e-32
1062.650000	1.00734e-32
1062.600000	1.01103e-32
1062.550000	1.01473e-32
1062.500000	1.01845e-32
1062.450000	1.02218e-32
1062.400000	1.02593e-32
1062.350000	1.02968e-32
1062.300000	1.03346e-32
1062.250000	1.03724e-32
1062.200000	1.04104e-32
1062.150000	1.04485e-32
1062.100000	1.04868e-32
1062.050000	1.05252e-32
1062.000000	1.05638e-32
1061.950000	1.06025e-32
1061.900000	1.06413e-32
1061.850000	1.06803e-32
1061.800000	1.07194e-32
1061.750000	1.07587e-32
1061.700000	1.07981e-32
1061.650000	1.08377e-32
1061.600000	1.08774e-32
1061.550000	1.09172e-32
1061.500000	1.09572e-32
1061.450000	1.09973e-32
1061.400000	1.10376e-32
1061.350000	1.1078e-32
1061.300000	1.11186e-32
1061.250000	1.11594e-32
1061.200000	1.12002e-32
1061.150000	1.12413e-32
1061.100000	1.12824e-32
1061.050000	1.13238e-32
1061.000000	1.13652e-32
1060.950000	1.14069e-32
1060.900000	1.14487e-32
1060.850000	1.14906e-32
1060.800000	1.15327e-32
1060.750000	1.15749e-32
1060.700000	1.16173e-32
1060.650000	1.16599e-32
1060.600000	1.17026e-32
1060.550000	1.17455e-32
1060.500000	1.17885e-32
1060.450000	1.18317e-32
1060.400000	1.1875e-32
1060.350000	1.19185e-32
1060.300000	1.19622e-32
1060.250000	1.2006e-32
1060.200000	1.205e-32
1060.150000	1.20941e-32
1060.100000	1.21384e-32
1060.050000	1.21829e-32
1060.000000	1.22275e-32
1059.950000	1.22723e-32
1059.900000	1.23172e-32
1059.850000	1.23624e-32
1059.800000	1.24076e-32
1059.750000	1.24531e-32
1059.700000	1.24987e-32
1059.650000	1.25445e-32
1059.600000	1.25904e-32
1059.550000	1.26366e-32
1059.500000	1.26828e-32
1059.450000	1.27293e-32
1059.400000	1.27759e-32
1059.350000	1.28227e-32
1059.300000	1.28697e-32
1059.250000	1.29168e-32
1059.200000	1.29642e-32
1059.150000	1.30116e-32
1059.100000	1.30593e-32
1059.050000	1.31071e-32
1059.000000	1.31552e-32
1058.950000	1.32033e-32
1058.900000	1.32517e-32
1058.850000	1.33002e-32
1058.800000	1.3349e-32
1058.750000	1.33979e-32
1058.700000	1.34469e-32
1058.650000	1.34962e-32
1058.600000	1.35456e-32
1058.550000	1.35953e-32
1058.500000	1.36451e-32
1058.450000	1.3695e-32
1058.400000	1.37452e-32
1058.350000	1.37956e-32
1058.300000	1.38461e-32
1058.250000	1.38968e-32
1058.200000	1.39477e-32
1058.150000	1.39988e-32
1058.100000	1.40501e-32
1058.050000	1.41015e-32
1058.000000	1.41532e-32
1057.950000	1.4205e-32
1057.900000	1.42571e-32
1057.850000	1.43093e-32
1057.800000	1.43617e-32
1057.750000	1.44143e-32
1057.700000	1.44671e-32
1057.650000	1.45201e-32
1057.600000	1.45733e-32
1057.550000	1.46267e-32
1057.500000	1.46803e-32
1057.450000	1.4734e-32
1057.400000	1.4788e-32
1057.350000	1.48422e-32
1057.300000	1.48965e-32
1057.250000	1.49511e-32
1057.200000	1.50059e-32
1057.150000	1.50608e-32
1057.100000	1.5116e-32
1057.050000	1.51714e-32
1057.000000	1.5227e-32
1056.950000	1.52827e-32
1056.900000	1.53387e-32
1056.850000	1.53949e-32
1056.800000	1.54513e-32
1056.750000	1.55079e-32
1056.700000	1.55647e-32
1056.650000	1.56217e-32
1056.600000	1.56789e-32
1056.550000	1.57364e-32
1056.500000	1.5794e-32
1056.450000	1.58519e-32
1056.400000	1.59099e-32
1056.350000	1.59682e-32
1056.300000	1.60267e-32
1056.250000	1.60854e-32
1056.200000	1.61443e-32
1056.150000	1.62035e-32
1056.100000	1.62628e-32
1056.050000	1.63224e-32
1056.000000	1.63822e-32
1055.950000	1.64422e-32
1055.900000	1.65024e-32
1055.850000	1.65629e-32
1055.800000	1.66235e-32
1055.750000	1.66844e-32
1055.700000	1.67455e-32
1055.650000	1.68069e-32
1055.600000	1.68684e-32
1055.550000	1.69302e-32
1055.500000	1.69922e-32
1055.450000	1.70545e-32
1055.400000	1.71169e-32
1055.350000	1.71796e-32
1055.300000	1.72426e-32
1055.250000	1.73057e-32
1055.200000	1.73691e-32
1055.150000	1.74327e-32
1055.100000	1.74966e-32
1055.050000	1.75607e-32
1055.000000	1.7625e-32
1054.950000	1.76896e-32
1054.900000	1.77544e-32
1054.850000	1.78194e-32
1054.800000	1.78847e-32
1054.750000	1.79502e-32
1054.700000	1.80159e-32
1054.650000	1.80819e-32
1054.600000	1.81482e-32
1054.550000	1.82146e-32
1054.500000	1.82814e-32
1054.450000	1.83483e-32
1054.400000	1.84155e-32
1054.350000	1.8483e-32
1054.300000	1.85507e-32
1054.250000	1.86187e-32
1054.200000	1.86869e-32
1054.150000	1.87553e-32
1054.100000	1.8824e-32
1054.050000	1.8893e-32
1054.000000	1.89622e-32
1053.950000	1.90316e-32
1053.900000	1.91013e-32
1053.850000	1.91713e-32
1053.800000	1.92415e-32
1053.750000	1.9312e-32
1053.700000	1.93827e-32
1053.650000	1.94537e-32
1053.600000	1.9525e-32
1053.550000	1.95965e-32
1053.500000	1.96683e-32
1053.450000	1.97403e-32
1053.400000	1.98127e-32
1053.350000	1.98852e-32
1053.300000	1.99581e-32
1053.250000	2.00312e-32
1053.200000	2.01045e-32
1053.150000	2.01782e-32
1053.100000	2.02521e-32
1053.050000	2.03263e-32
1053.000000	2.04007e-32
1052.950000	2.04755e-32
1052.900000	2.05505e-32
1052.850000	2.06257e-32
1052.800000	2.07013e-32
1052.750000	2.07771e-32
1052.700000	2.08532e-32
1052.650000	2.09296e-32
1052.600000	2.10063e-32
1052.550000	2.10832e-32
1052.500000	2.11605e-32
1052.450000	2.1238e-32
1052.400000	2.13158e-32
1052.350000	2.13938e-32
1052.300000	2.14722e-32
1052.250000	2.15509e-32
1052.200000	2.16298e-32
1052.150000	2.1709e-32
1052.100000	2.17885e-32
1052.050000	2.18684e-32
1052.000000	2.19485e-32
1051.950000	2.20289e-32
1051.900000	2.21095e-32
1051.850000	2.21905e-32
1051.800000	2.22718e-32
1051.750000	2.23534e-32
1051.700000	2.24353e-32
1051.650000	2.25175e-32
1051.600000	2.25999e-32
1051.550000	2.26827e-32
1051.500000	2.27658e-32
1051.450000	2.28492e-32
1051.400000	2.29329e-32
1051.350000	2.30169e-32
1051.300000	2.31012e-32
1051.250000	2.31858e-32
1051.200000	2.32707e-32
1051.150000	2.3356e-32
1051.100000	2.34415e-32
1051.050000	2.35274e-32
1051.000000	2.36136e-32
1050.950000	2.37001e-32
1050.900000	2.37869e-32
1050.850000	2.3874e-32
1050.800000	2.39615e-32
1050.750000	2.40492e-32
1050.700000	2.41373e-32
1050.650000	2.42257e-32
1050.600000	2.43145e-32
1050.550000	2.44035e-32
1050.500000	2.44929e-32
1050.450000	2.45826e-32
1050.400000	2.46727e-32
1050.350000	2.47631e-32
1050.300000	2.48538e-32
1050.250000	2.49448e-32
1050.200000	2.50362e-32
1050.150000	2.51279e-32
1050.100000	2.52199e-32
1050.050000	2.53123e-32
1050.000000	2.5405e-32
1049.950000	2.54981e-32
1049.900000	2.55915e-32
1049.850000	2.56852e-32
1049.800000	2.57793e-32
1049.750000	2.58737e-32
1049.700000	2.59685e-32
1049.650000	2.60636e-32
1049.600000	2.61591e-32
1049.550000	2.62549e-32
1049.500000	2.63511e-32
1049.450000	2.64476e-32
1049.400000	2.65445e-32
1049.350000	2.66417e-32
1049.300000	2.67393e-32
1049.250000	2.68373e-32
1049.200000	2.69356e-32
1049.150000	2.70342e-32
1049.100000	2.71332e-32
1049.050000	2.72326e-32
1049.000000	2.73324e-32
1048.950000	2.74325e-32
1048.900000	2.7533e-32
1048.850000	2.76338e-32
1048.800000	2.77351e-32
1048.750000	2.78366e-32
1048.700000	2.79386e-32
1048.650000	2.80409e-32
1048.600000	2.81437e-32
1048.550000	2.82467e-32
1048.500000	2.83502e-32
1048.450000	2.84541e-32
1048.400000	2.85583e-32
1048.350000	2.86629e-32
1048.300000	2.87679e-32
1048.250000	2.88733e-32
1048.200000	2.8979e-32
1048.150000	2.90852e-32
1048.100000	2.91917e-32
1048.050000	2.92986e-32
1048.000000	2.94059e-32
1047.950000	2.95137e-32
1047.900000	2.96218e-32
1047.850000	2.97303e-32
1047.800000	2.98392e-32
1047.750000	2.99485e-32
1047.700000	3.00582e-32
1047.650000	3.01683e-32
1047.600000	3.02788e-32
1047.550000	3.03897e-32
1047.500000	3.0501e-32
1047.450000	3.06127e-32
1047.400000	3.07248e-32
1047.350000	3.08374e-32
1047.300000	3.09503e-32
1047.250000	3.10637e-32
1047.200000	3.11775e-32
1047.150000	3.12917e-32
1047.100000	3.14063e-32
1047.050000	3.15213e-32
1047.000000	3.16368e-32
1046.950000	3.17527e-32
1046.900000	3.1869e-32
1046.850000	3.19857e-32
1046.800000	3.21029e-32
1046.750000	3.22205e-32
1046.700000	3.23385e-32
1046.650000	3.2457e-32
1046.600000	3.25758e-32
1046.550000	3.26952e-32
1046.500000	3.28149e-32
1046.450000	3.29351e-32
1046.400000	3.30558e-32
1046.350000	3.31768e-32
1046.300000	3.32984e-32
1046.250000	3.34203e-32
1046.200000	3.35427e-32
1046.150000	3.36656e-32
1046.100000	3.37889e-32
1046.050000	3.39127e-32
1046.000000	3.40369e-32
1045.950000	3.41616e-32
1045.900000	3.42867e-32
1045.850000	3.44123e-32
1045.800000	3.45384e-32
1045.750000	3.46649e-32
1045.700000	3.47918e-32
1045.650000	3.49193e-32
1045.600000	3.50472e-32
1045.550000	3.51756e-32
1045.500000	3.53044e-32
1045.450000	3.54337e-32
1045.400000	3.55635e-32
1045.350000	3.56938e-32
1045.300000	3.58245e-32
1045.250000	3.59557e-32
1045.200000	3.60874e-32
1045.150000	3.62196e-32
1045.100000	3.63523e-32
1045.050000	3.64854e-32
1045.000000	3.66191e-32
1044.950000	3.67532e-32
1044.900000	3.68878e-32
1044.850000	3.7023e-32
1044.800000	3.71586e-32
1044.750000	3.72947e-32
1044.700000	3.74313e-32
1044.650000	3.75684e-32
1044.600000	3.7706e-32
1044.550000	3.78441e-32
1044.500000	3.79827e-32
1044.450000	3.81219e-32
1044.400000	3.82615e-32
1044.350000	3.84016e-32
1044.300000	3.85423e-32
1044.250000	3.86835e-32
1044.200000	3.88252e-32
1044.150000	3.89674e-32
1044.100000	3.91101e-32
1044.050000	3.92534e-32
1044.000000	3.93972e-32
1043.950000	3.95415e-32
1043.900000	3.96863e-32
1043.850000	3.98317e-32
1043.800000	3.99776e-32
1043.750000	4.0124e-32
1043.700000	4.0271e-32
1043.650000	4.04185e-32
1043.600000	4.05665e-32
1043.550000	4.07151e-32
1043.500000	4.08642e-32
1043.450000	4.10139e-32
1043.400000	4.11642e-32
1043.350000	4.13149e-32
1043.300000	4.14663e-32
1043.250000	4.16181e-32
1043.200000	4.17706e-32
1043.150000	4.19236e-32
1043.100000	4.20772e-32
1043.050000	4.22313e-32
1043.000000	4.2386e-32
1042.950000	4.25412e-32
1042.900000	4.2697e-32
1042.850000	4.28534e-32
1042.800000	4.30104e-32
1042.750000	4.31679e-32
1042.700000	4.33261e-32
1042.650000	4.34848e-32
1042.600000	4.3644e-32
1042.550000	4.38039e-32
1042.500000	4.39643e-32
1042.450000	4.41254e-32
1042.400000	4.4287e-32
1042.350000	4.44492e-32
1042.300000	4.4612e-32
1042.250000	4.47754e-32
1042.200000	4.49394e-32
1042.150000	4.51041e-32
1042.100000	4.52693e-32
1042.050000	4.54351e-32
1042.000000	4.56015e-32
1041.950000	4.57685e-32
1041.900000	4.59362e-32
1041.850000	4.61044e-32
1041.800000	4.62733e-32
1041.750000	4.64428e-32
1041.700000	4.66129e-32
1041.650000	4.67837e-32
1041.600000	4.6955e-32
1041.550000	4.7127e-32
1041.500000	4.72996e-32
1041.450000	4.74729e-32
1041.400000	4.76468e-32
1041.350000	4.78213e-32
1041.300000	4.79964e-32
1041.250000	4.81722e-32
1041.200000	4.83487e-32
1041.150000	4.85258e-32
1041.100000	4.87035e-32
1041.050000	4.88819e-32
1041.000000	4.9061e-32
1040.950000	4.92407e-32
1040.900000	4.9421e-32
1040.850000	4.96021e-32
1040.800000	4.97837e-32
1040.750000	4.99661e-32
1040.700000	5.01491e-32
1040.650000	5.03328e-32
1040.600000	5.05172e-32
1040.550000	5.07022e-32
1040.500000	5.08879e-32
1040.450000	5.10743e-32
1040.400000	5.12614e-32
1040.350000	5.14491e-32
1040.300000	5.16376e-32
1040.250000	5.18267e-32
1040.200000	5.20166e-32
1040.150000	5.22071e-32
1040.100000	5.23983e-32
1040.050000	5.25903e-32
1040.000000	5.27829e-32
1039.950000	5.29762e-32
1039.900000	5.31703e-32
1039.850000	5.3365e-32
1039.800000	5.35605e-32
1039.750000	5.37567e-32
1039.700000	5.39536e-32
1039.650000	5.41512e-32
1039.600000	5.43495e-32
1039.550000	5.45486e-32
1039.500000	5.47484e-32
1039.450000	5.49489e-32
1039.400000	5.51502e-32
1039.350000	5.53522e-32
1039.300000	5.5555e-32
1039.250000	5.57585e-32
1039.200000	5.59627e-32
1039.150000	5.61677e-32
1039.100000	5.63734e-32
1039.050000	5.65799e-32
1039.000000	5.67871e-32
1038.950000	5.69951e-32
1038.900000	5.72039e-32
1038.850000	5.74134e-32
1038.800000	5.76237e-32
1038.750000	5.78348e-32
1038.700000	5.80466e-32
1038.650000	5.82592e-32
1038.600000	5.84726e-32
1038.550000	5.86868e-32
1038.500000	5.89018e-32
1038.450000	5.91175e-32
1038.400000	5.9334e-32
1038.350000	5.95514e-32
1038.300000	5.97695e-32
1038.250000	5.99884e-32
1038.200000	6.02082e-32
1038.150000	6.04287e-32
1038.100000	6.065e-32
1038.050000	6.08722e-32
1038.000000	6.10951e-32
1037.950000	6.13189e-32
1037.900000	6.15435e-32
1037.850000	6.17689e-32
1037.800000	6.19952e-32
1037.750000	6.22223e-32
1037.700000	6.24502e-32
1037.650000	6.26789e-32
1037.600000	6.29085e-32
1037.550000	6.31389e-32
1037.500000	6.33702e-32
1037.450000	6.36023e-32
1037.400000	6.38353e-32
1037.350000	6.40691e-32
1037.300000	6.43038e-32
1037.250000	6.45393e-32
1037.200000	6.47757e-32
1037.150000	6.50129e-32
1037.100000	6.52511e-32
1037.050000	6.54901e-32
1037.000000	6.573e-32
1036.950000	6.59707e-32
1036.900000	6.62123e-32
1036.850000	6.64549e-32
1036.800000	6.66983e-32
1036.750000	6.69426e-32
1036.700000	6.71878e-32
1036.650000	6.74339e-32
1036.600000	6.76809e-32
1036.550000	6.79288e-32
1036.500000	6.81776e-32
1036.450000	6.84273e-32
1036.400000	6.86779e-32
1036.350000	6.89295e-32
1036.300000	6.9182e-32
1036.250000	6.94354e-32
1036.200000	6.96897e-32
1036.150000	6.9945e-32
1036.100000	7.02012e-32
1036.050000	7.04583e-32
1036.000000	7.07164e-32
1035.950000	7.09754e-32
1035.900000	7.12353e-32
1035.850000	7.14963e-32
1035.800000	7.17581e-32
1035.750000	7.2021e-32
1035.700000	7.22848e-32
1035.650000	7.25495e-32
1035.600000	7.28153e-32
1035.550000	7.3082e-32
1035.500000	7.33497e-32
1035.450000	7.36183e-32
1035.400000	7.3888e-32
1035.350000	7.41586e-32
1035.300000	7.44302e-32
1035.250000	7.47029e-32
1035.200000	7.49765e-32
1035.150000	7.52511e-32
1035.100000	7.55267e-32
1035.050000	7.58034e-32
1035.000000	7.6081e-32
1034.950000	7.63597e-32
1034.900000	7.66394e-32
1034.850000	7.69201e-32
1034.800000	7.72018e-32
1034.750000	7.74846e-32
1034.700000	7.77684e-32
1034.650000	7.80533e-32
1034.600000	7.83392e-32
1034.550000	7.86261e-32
1034.500000	7.89141e-32
1034.450000	7.92031e-32
1034.400000	7.94932e-32
1034.350000	7.97844e-32
1034.300000	8.00766e-32
1034.250000	8.03699e-32
1034.200000	8.06643e-32
1034.150000	8.09598e-32
1034.100000	8.12563e-32
1034.050000	8.15539e-32
1034.000000	8.18526e-32
1033.950000	8.21525e-32
1033.900000	8.24534e-32
1033.850000	8.27554e-32
1033.800000	8.30585e-32
1033.750000	8.33627e-32
1033.700000	8.3668e-32
1033.650000	8.39745e-32
1033.600000	8.42821e-32
1033.550000	8.45908e-32
1033.500000	8.49006e-32
1033.450000	8.52116e-32
1033.400000	8.55237e-32
1033.350000	8.5837e-32
1033.300000	8.61514e-32
1033.250000	8.64669e-32
1033.200000	8.67836e-32
1033.150000	8.71015e-32
1033.100000	8.74205e-32
1033.050000	8.77407e-32
1033.000000	8.80621e-32
1032.950000	8.83846e-32
1032.900000	8.87084e-32
1032.850000	8.90333e-32
1032.800000	8.93594e-32
1032.750000	8.96867e-32
1032.700000	9.00152e-32
1032.650000	9.03449e-32
1032.600000	9.06758e-32
1032.550000	9.10079e-32
1032.500000	9.13413e-32
1032.450000	9.16758e-32
1032.400000	9.20116e-32
1032.350000	9.23486e-32
1032.300000	9.26869e-32
1032.250000	9.30264e-32
1032.200000	9.33671e-32
1032.150000	9.37091e-32
1032.100000	9.40523e-32
1032.050000	9.43968e-32
1032.000000	9.47426e-32
1031.950000	9.50896e-32
1031.900000	9.54379e-32
1031.850000	9.57875e-32
1031.800000	9.61383e-32
1031.750000	9.64904e-32
1031.700000	9.68438e-32
1031.650000	9.71986e-32
1031.600000	9.75546e-32
1031.550000	9.79119e-32
1031.500000	9.82705e-32
1031.450000	9.86305e-32
1031.400000	9.89917e-32
1031.350000	9.93543e-32
1031.300000	9.97182e-32
1031.250000	1.00083e-31
1031.200000	1.0045e-31
1031.150000	1.00818e-31
1031.100000	1.01187e-31
1031.050000	1.01558e-31
1031.000000	1.0193e-31
1030.950000	1.02303e-31
1030.900000	1.02678e-31
1030.850000	1.03054e-31
1030.800000	1.03431e-31
1030.750000	1.0381e-31
1030.700000	1.0419e-31
1030.650000	1.04572e-31
1030.600000	1.04955e-31
1030.550000	1.0534e-31
1030.500000	1.05725e-31
1030.450000	1.06113e-31
1030.400000	1.06501e-31
1030.350000	1.06891e-31
1030.300000	1.07283e-31
1030.250000	1.07676e-31
1030.200000	1.0807e-31
1030.150000	1.08466e-31
1030.100000	1.08863e-31
1030.050000	1.09262e-31
1030.000000	1.09662e-31
1029.950000	1.10064e-31
1029.900000	1.10467e-31
1029.850000	1.10872e-31
1029.800000	1.11278e-31
1029.750000	1.11685e-31
1029.700000	1.12094e-31
1029.650000	1.12505e-31
1029.600000	1.12917e-31
1029.550000	1.13331e-31
1029.500000	1.13746e-31
1029.450000	1.14162e-31
1029.400000	1.14581e-31
1029.350000	1.15e-31
1029.300000	1.15421e-31
1029.250000	1.15844e-31
1029.200000	1.16268e-31
1029.150000	1.16694e-31
1029.100000	1.17122e-31
1029.050000	1.17551e-31
1029.000000	1.17981e-31
1028.950000	1.18413e-31
1028.900000	1.18847e-31
1028.850000	1.19282e-31
1028.800000	1.19719e-31
1028.750000	1.20158e-31
1028.700000	1.20598e-31
1028.650000	1.2104e-31
1028.600000	1.21483e-31
1028.550000	1.21928e-31
1028.500000	1.22375e-31
1028.450000	1.22823e-31
1028.400000	1.23273e-31
1028.350000	1.23724e-31
1028.300000	1.24177e-31
1028.250000	1.24632e-31
1028.200000	1.25089e-31
1028.150000	1.25547e-31
1028.100000	1.26007e-31
1028.050000	1.26468e-31
1028.000000	1.26931e-31
1027.950000	1.27396e-31
1027.900000	1.27863e-31
1027.850000	1.28331e-31
1027.800000	1.28801e-31
1027.750000	1.29273e-31
1027.700000	1.29747e-31
1027.650000	1.30222e-31
1027.600000	1.30699e-31
1027.550000	1.31177e-31
1027.500000	1.31658e-31
1027.450000	1.3214e-31
1027.400000	1.32624e-31
1027.350000	1.3311e-31
1027.300000	1.33597e-31
1027.250000	1.34087e-31
1027.200000	1.34578e-31
1027.150000	1.35071e-31
1027.100000	1.35565e-31
1027.050000	1.36062e-31
1027.000000	1.3656e-31
1026.950000	1.37061e-31
1026.900000	1.37563e-31
1026.850000	1.38066e-31
1026.800000	1.38572e-31
1026.750000	1.3908e-31
1026.700000	1.39589e-31
1026.650000	1.401e-31
1026.600000	1.40613e-31
1026.550000	1.41129e-31
1026.500000	1.41645e-31
1026.450000	1.42164e-31
1026.400000	1.42685e-31
1026.350000	1.43208e-31
1026.300000	1.43732e-31
1026.250000	1.44259e-31
1026.200000	1.44787e-31
1026.150000	1.45317e-31
1026.100000	1.45849e-31
1026.050000	1.46384e-31
1026.000000	1.4692e-31
1025.950000	1.47458e-31
1025.900000	1.47998e-31
1025.850000	1.4854e-31
1025.800000	1.49084e-31
1025.750000	1.4963e-31
1025.700000	1.50178e-31
1025.650000	1.50728e-31
1025.600000	1.5128e-31
1025.550000	1.51834e-31
1025.500000	1.52391e-31
1025.450000	1.52949e-31
1025.400000	1.53509e-31
1025.350000	1.54071e-31
1025.300000	1.54636e-31
1025.250000	1.55202e-31
1025.200000	1.5577e-31
1025.150000	1.56341e-31
1025.100000	1.56914e-31
1025.050000	1.57488e-31
1025.000000	1.58065e-31
1024.950000	1.58644e-31
1024.900000	1.59225e-31
1024.850000	1.59808e-31
1024.800000	1.60394e-31
1024.750000	1.60981e-31
1024.700000	1.61571e-31
1024.650000	1.62162e-31
1024.600000	1.62756e-31
1024.550000	1.63353e-31
1024.500000	1.63951e-31
1024.450000	1.64551e-31
1024.400000	1.65154e-31
1024.350000	1.65759e-31
1024.300000	1.66366e-31
1024.250000	1.66975e-31
1024.200000	1.67587e-31
1024.150000	1.68201e-31
1024.100000	1.68817e-31
1024.050000	1.69435e-31
1024.000000	1.70056e-31
1023.950000	1.70679e-31
1023.900000	1.71304e-31
1023.850000	1.71931e-31
1023.800000	1.72561e-31
1023.750000	1.73193e-31
1023.700000	1.73827e-31
1023.650000	1.74464e-31
1023.600000	1.75103e-31
1023.550000	1.75744e-31
1023.500000	1.76388e-31
1023.450000	1.77034e-31
1023.400000	1.77682e-31
1023.350000	1.78333e-31
1023.300000	1.78986e-31
1023.250000	1.79642e-31
1023.200000	1.803e-31
1023.150000	1.8096e-31
1023.100000	1.81623e-31
1023.050000	1.82288e-31
1023.000000	1.82956e-31
1022.950000	1.83626e-31
1022.900000	1.84299e-31
1022.850000	1.84974e-31
1022.800000	1.85651e-31
1022.750000	1.86331e-31
1022.700000	1.87014e-31
1022.650000	1.87699e-31
1022.600000	1.88386e-31
1022.550000	1.89076e-31
1022.500000	1.89769e-31
1022.450000	1.90464e-31
1022.400000	1.91161e-31
1022.350000	1.91861e-31
1022.300000	1.92564e-31
1022.250000	1.93269e-31
1022.200000	1.93977e-31
1022.150000	1.94688e-31
1022.100000	1.95401e-31
1022.050000	1.96116e-31
1022.000000	1.96835e-31
1021.950000	1.97556e-31
1021.900000	1.98279e-31
1021.850000	1.99006e-31
1021.800000	1.99734e-31
1021.750000	2.00466e-31
1021.700000	2.012e-31
1021.650000	2.01937e-31
1021.600000	2.02677e-31
1021.550000	2.03419e-31
1021.500000	2.04164e-31
1021.450000	2.04912e-31
1021.400000	2.05662e-31
1021.350000	2.06416e-31
1021.300000	2.07172e-31
1021.250000	2.07931e-31
1021.200000	2.08692e-31
1021.150000	2.09456e-31
1021.100000	2.10224e-31
1021.050000	2.10994e-31
1021.000000	2.11766e-31
1020.950000	2.12542e-31
1020.900000	2.1332e-31
1020.850000	2.14102e-31
1020.800000	2.14886e-31
1020.750000	2.15673e-31
1020.700000	2.16463e-31
1020.650000	2.17256e-31
1020.600000	2.18051e-31
1020.550000	2.1885e-31
1020.500000	2.19652e-31
1020.450000	2.20456e-31
1020.400000	2.21264e-31
1020.350000	2.22074e-31
1020.300000	2.22887e-31
1020.250000	2.23704e-31
1020.200000	2.24523e-31
1020.150000	2.25345e-31
1020.100000	2.26171e-31
1020.050000	2.26999e-31
1020.000000	2.27831e-31
1019.950000	2.28665e-31
1019.900000	2.29503e-31
1019.850000	2.30343e-31
1019.800000	2.31187e-31
1019.750000	2.32034e-31
1019.700000	2.32883e-31
1019.650000	2.33736e-31
1019.600000	2.34592e-31
1019.550000	2.35452e-31
1019.500000	2.36314e-31
1019.450000	2.3718e-31
1019.400000	2.38048e-31
1019.350000	2.3892e-31
1019.300000	2.39795e-31
1019.250000	2.40674e-31
1019.200000	2.41555e-31
1019.150000	2.4244e-31
1019.100000	2.43328e-31
1019.050000	2.44219e-31
1019.000000	2.45113e-31
1018.950000	2.46011e-31
1018.900000	2.46912e-31
1018.850000	2.47817e-31
1018.800000	2.48724e-31
1018.750000	2.49635e-31
1018.700000	2.50549e-31
1018.650000	2.51467e-31
1018.600000	2.52388e-31
1018.550000	2.53313e-31
1018.500000	2.5424e-31
1018.450000	2.55172e-31
1018.400000	2.56106e-31
1018.350000	2.57044e-31
1018.300000	2.57986e-31
1018.250000	2.5893e-31
1018.200000	2.59879e-31
1018.150000	2.60831e-31
1018.100000	2.61786e-31
1018.050000	2.62745e-31
1018.000000	2.63707e-31
1017.950000	2.64673e-31
1017.900000	2.65642e-31
1017.850000	2.66615e-31
1017.800000	2.67592e-31
1017.750000	2.68572e-31
1017.700000	2.69556e-31
1017.650000	2.70543e-31
1017.600000	2.71534e-31
1017.550000	2.72528e-31
1017.500000	2.73526e-31
1017.450000	2.74528e-31
1017.400000	2.75534e-31
1017.350000	2.76543e-31
1017.300000	2.77556e-31
1017.250000	2.78572e-31
1017.200000	2.79593e-31
1017.150000	2.80617e-31
1017.100000	2.81644e-31
1017.050000	2.82676e-31
1017.000000	2.83711e-31
1016.950000	2.8475e-31
1016.900000	2.85793e-31
1016.850000	2.8684e-31
1016.800000	2.87891e-31
1016.750000	2.88945e-31
1016.700000	2.90003e-31
1016.650000	2.91066e-31
1016.600000	2.92132e-31
1016.550000	2.93202e-31
1016.500000	2.94275e-31
1016.450000	2.95353e-31
1016.400000	2.96435e-31
1016.350000	2.97521e-31
1016.300000	2.9861e-31
1016.250000	2.99704e-31
1016.200000	3.00802e-31
1016.150000	3.01903e-31
1016.100000	3.03009e-31
1016.050000	3.04119e-31
1016.000000	3.05233e-31
1015.950000	3.06351e-31
1015.900000	3.07473e-31
1015.850000	3.08599e-31
1015.800000	3.09729e-31
1015.750000	3.10864e-31
1015.700000	3.12002e-31
1015.650000	3.13145e-31
1015.600000	3.14292e-31
1015.550000	3.15443e-31
1015.500000	3.16598e-31
1015.450000	3.17758e-31
1015.400000	3.18922e-31
1015.350000	3.2009e-31
1015.300000	3.21262e-31
1015.250000	3.22439e-31
1015.200000	3.2362e-31
1015.150000	3.24805e-31
1015.100000	3.25995e-31
1015.050000	3.27189e-31
1015.000000	3.28387e-31
1014.950000	3.2959e-31
1014.900000	3.30797e-31
1014.850000	3.32008e-31
1014.800000	3.33224e-31
1014.750000	3.34445e-31
1014.700000	3.3567e-31
1014.650000	3.36899e-31
1014.600000	3.38133e-31
1014.550000	3.39372e-31
1014.500000	3.40614e-31
1014.450000	3.41862e-31
1014.400000	3.43114e-31
1014.350000	3.44371e-31
1014.300000	3.45632e-31
1014.250000	3.46898e-31
1014.200000	3.48168e-31
1014.150000	3.49444e-31
1014.100000	3.50724e-31
1014.050000	3.52008e-31
1014.000000	3.53297e-31
1013.950000	3.54591e-31
1013.900000	3.5589e-31
1013.850000	3.57193e-31
1013.800000	3.58502e-31
1013.750000	3.59815e-31
1013.700000	3.61133e-31
1013.650000	3.62455e-31
1013.600000	3.63783e-31
1013.550000	3.65115e-31
1013.500000	3.66452e-31
1013.450000	3.67795e-31
1013.400000	3.69142e-31
1013.350000	3.70494e-31
1013.300000	3.71851e-31
1013.250000	3.73212e-31
1013.200000	3.74579e-31
1013.150000	3.75951e-31
1013.100000	3.77328e-31
1013.050000	3.7871e-31
1013.000000	3.80097e-31
1012.950000	3.81489e-31
1012.900000	3.82887e-31
1012.850000	3.84289e-31
1012.800000	3.85696e-31
1012.750000	3.87109e-31
1012.700000	3.88527e-31
1012.650000	3.8995e-31
1012.600000	3.91378e-31
1012.550000	3.92811e-31
1012.500000	3.9425e-31
1012.450000	3.95694e-31
1012.400000	3.97143e-31
1012.350000	3.98598e-31
1012.300000	4.00058e-31
1012.250000	4.01523e-31
1012.200000	4.02994e-31
1012.150000	4.0447e-31
1012.100000	4.05951e-31
1012.050000	4.07438e-31
1012.000000	4.0893e-31
1011.950000	4.10428e-31
1011.900000	4.11931e-31
1011.850000	4.1344e-31
1011.800000	4.14954e-31
1011.750000	4.16474e-31
1011.700000	4.17999e-31
1011.650000	4.1953e-31
1011.600000	4.21066e-31
1011.550000	4.22609e-31
1011.500000	4.24156e-31
1011.450000	4.2571e-31
1011.400000	4.27269e-31
1011.350000	4.28834e-31
1011.300000	4.30405e-31
1011.250000	4.31981e-31
1011.200000	4.33563e-31
1011.150000	4.35151e-31
1011.100000	4.36745e-31
1011.050000	4.38344e-31
1011.000000	4.3995e-31
1010.950000	4.41561e-31
1010.900000	4.43178e-31
1010.850000	4.44802e-31
1010.800000	4.46431e-31
1010.750000	4.48066e-31
1010.700000	4.49707e-31
1010.650000	4.51354e-31
1010.600000	4.53007e-31
1010.550000	4.54666e-31
1010.500000	4.56331e-31
1010.450000	4.58003e-31
1010.400000	4.5968e-31
1010.350000	4.61364e-31
1010.300000	4.63053e-31
1010.250000	4.64749e-31
1010.200000	4.66451e-31
1010.150000	4.6816e-31
1010.100000	4.69874e-31
1010.050000	4.71595e-31
1010.000000	4.73323e-31
1009.950000	4.75056e-31
1009.900000	4.76796e-31
1009.850000	4.78542e-31
1009.800000	4.80295e-31
1009.750000	4.82054e-31
1009.700000	4.8382e-31
1009.650000	4.85592e-31
1009.600000	4.8737e-31
1009.550000	4.89155e-31
1009.500000	4.90947e-31
1009.450000	4.92745e-31
1009.400000	4.94549e-31
1009.350000	4.96361e-31
1009.300000	4.98179e-31
1009.250000	5.00003e-31
1009.200000	5.01834e-31
1009.150000	5.03672e-31
1009.100000	5.05517e-31
1009.050000	5.07369e-31
1009.000000	5.09227e-31
1008.950000	5.11092e-31
1008.900000	5.12964e-31
1008.850000	5.14842e-31
1008.800000	5.16728e-31
1008.750000	5.18621e-31
1008.700000	5.2052e-31
1008.650000	5.22426e-31
1008.600000	5.2434e-31
1008.550000	5.2626e-31
1008.500000	5.28188e-31
1008.450000	5.30122e-31
1008.400000	5.32064e-31
1008.350000	5.34012e-31
1008.300000	5.35968e-31
1008.250000	5.37931e-31
1008.200000	5.39901e-31
1008.150000	5.41879e-31
1008.100000	5.43863e-31
1008.050000	5.45855e-31
1008.000000	5.47854e-31
1007.950000	5.49861e-31
1007.900000	5.51875e-31
1007.850000	5.53896e-31
1007.800000	5.55925e-31
1007.750000	5.57961e-31
1007.700000	5.60004e-31
1007.650000	5.62055e-31
1007.600000	5.64114e-31
1007.550000	5.6618e-31
1007.500000	5.68253e-31
1007.450000	5.70335e-31
1007.400000	5.72423e-31
1007.350000	5.7452e-31
1007.300000	5.76624e-31
1007.250000	5.78736e-31
1007.200000	5.80856e-31
1007.150000	5.82983e-31
1007.100000	5.85118e-31
1007.050000	5.87261e-31
1007.000000	5.89412e-31
1006.950000	5.91571e-31
1006.900000	5.93737e-31
1006.850000	5.95912e-31
1006.800000	5.98094e-31
1006.750000	6.00285e-31
1006.700000	6.02483e-31
1006.650000	6.0469e-31
1006.600000	6.06905e-31
1006.550000	6.09127e-31
1006.500000	6.11358e-31
1006.450000	6.13597e-31
1006.400000	6.15845e-31
1006.350000	6.181e-31
1006.300000	6.20364e-31
1006.250000	6.22636e-31
1006.200000	6.24916e-31
1006.150000	6.27205e-31
1006.100000	6.29502e-31
1006.050000	6.31808e-31
1006.000000	6.34122e-31
1005.950000	6.36444e-31
1005.900000	6.38775e-31
1005.850000	6.41115e-31
1005.800000	6.43463e-31
1005.750000	6.45819e-31
1005.700000	6.48185e-31
1005.650000	6.50558e-31
1005.600000	6.52941e-31
1005.550000	6.55333e-31
1005.500000	6.57733e-31
1005.450000	6.60142e-31
1005.400000	6.62559e-31
1005.350000	6.64986e-31
1005.300000	6.67421e-31
1005.250000	6.69866e-31
1005.200000	6.72319e-31
1005.150000	6.74781e-31
1005.100000	6.77253e-31
1005.050000	6.79733e-31
1005.000000	6.82223e-31
1004.950000	6.84721e-31
1004.900000	6.87229e-31
1004.850000	6.89746e-31
1004.800000	6.92272e-31
1004.750000	6.94808e-31
1004.700000	6.97352e-31
1004.650000	6.99906e-31
1004.600000	7.0247e-31
1004.550000	7.05042e-31
1004.500000	7.07625e-31
1004.450000	7.10216e-31
1004.400000	7.12817e-31
1004.350000	7.15428e-31
1004.300000	7.18048e-31
1004.250000	7.20678e-31
1004.200000	7.23317e-31
1004.150000	7.25967e-31
1004.100000	7.28625e-31
1004.050000	7.31294e-31
1004.000000	7.33972e-31
1003.950000	7.3666e-31
1003.900000	7.39358e-31
1003.850000	7.42066e-31
1003.800000	7.44784e-31
1003.750000	7.47512e-31
1003.700000	7.50249e-31
1003.650000	7.52997e-31
1003.600000	7.55755e-31
1003.550000	7.58523e-31
1003.500000	7.61301e-31
1003.450000	7.64089e-31
1003.400000	7.66888e-31
1003.350000	7.69696e-31
1003.300000	7.72515e-31
1003.250000	7.75344e-31
1003.200000	7.78184e-31
1003.150000	7.81034e-31
1003.100000	7.83895e-31
1003.050000	7.86766e-31
1003.000000	7.89647e-31
1002.950000	7.92539e-31
1002.900000	7.95442e-31
1002.850000	7.98355e-31
1002.800000	8.01279e-31
1002.750000	8.04214e-31
1002.700000	8.07159e-31
1002.650000	8.10115e-31
1002.600000	8.13082e-31
1002.550000	8.1606e-31
1002.500000	8.19049e-31
1002.450000	8.22048e-31
1002.400000	8.25059e-31
1002.350000	8.28081e-31
1002.300000	8.31114e-31
1002.250000	8.34157e-31
1002.200000	8.37212e-31
1002.150000	8.40279e-31
1002.100000	8.43356e-31
1002.050000	8.46445e-31
1002.000000	8.49545e-31
1001.950000	8.52656e-31
1001.900000	8.55779e-31
1001.850000	8.58913e-31
1001.800000	8.62059e-31
1001.750000	8.65216e-31
1001.700000	8.68385e-31
1001.650000	8.71565e-31
1001.600000	8.74757e-31
1001.550000	8.77961e-31
1001.500000	8.81177e-31
1001.450000	8.84404e-31
1001.400000	8.87643e-31
1001.350000	8.90894e-31
1001.300000	8.94157e-31
1001.250000	8.97431e-31
1001.200000	9.00718e-31
1001.150000	9.04017e-31
1001.100000	9.07328e-31
1001.050000	9.10651e-31
1001.000000	9.13986e-31
1000.950000	9.17333e-31
1000.900000	9.20693e-31
1000.850000	9.24065e-31
1000.800000	9.27449e-31
1000.750000	9.30846e-31
1000.700000	9.34255e-31
1000.650000	9.37677e-31
1000.600000	9.41111e-31
1000.550000	9.44558e-31
1000.500000	9.48017e-31
1000.450000	9.51489e-31
1000.400000	9.54974e-31
1000.350000	9.58471e-31
1000.300000	9.61981e-31
1000.250000	9.65505e-31
1000.200000	9.69041e-31
1000.150000	9.7259e-31
1000.100000	9.76152e-31
1000.050000	9.79727e-31
1000.000000	9.83315e-31
999.950000	9.86916e-31
999.900000	9.90531e-31
999.850000	9.94158e-31
999.800000	9.97799e-31
999.750000	1.00145e-30
999.700000	1.00512e-30
999.650000	1.0088e-30
999.600000	1.0125e-30
999.550000	1.01621e-30
999.500000	1.01993e-30
999.450000	1.02366e-30
999.400000	1.02741e-30
999.350000	1.03117e-30
999.300000	1.03495e-30
999.250000	1.03874e-30
999.200000	1.04255e-30
999.150000	1.04636e-30
999.100000	1.0502e-30
999.050000	1.05404e-30
999.000000	1.0579e-30
998.950000	1.06178e-30
998.900000	1.06567e-30
998.850000	1.06957e-30
998.800000	1.07349e-30
998.750000	1.07742e-30
998.700000	1.08136e-30
998.650000	1.08532e-30
998.600000	1.0893e-30
998.550000	1.09329e-30
998.500000	1.09729e-30
998.450000	1.10131e-30
998.400000	1.10534e-30
998.350000	1.10939e-30
998.300000	1.11345e-30
998.250000	1.11753e-30
998.200000	1.12163e-30
998.150000	1.12573e-30
998.100000	1.12986e-30
998.050000	1.13399e-30
998.000000	1.13815e-30
997.950000	1.14232e-30
997.900000	1.1465e-30
997.850000	1.1507e-30
997.800000	1.15491e-30
997.750000	1.15914e-30
997.700000	1.16339e-30
997.650000	1.16765e-30
997.600000	1.17192e-30
997.550000	1.17622e-30
997.500000	1.18052e-30
997.450000	1.18485e-30
997.400000	1.18919e-30
997.350000	1.19354e-30
997.300000	1.19791e-30
997.250000	1.2023e-30
997.200000	1.2067e-30
997.150000	1.21112e-30
997.100000	1.21556e-30
997.050000	1.22001e-30
997.000000	1.22448e-30
996.950000	1.22896e-30
996.900000	1.23346e-30
996.850000	1.23798e-30
996.800000	1.24252e-30
996.750000	1.24707e-30
996.700000	1.25163e-30
996.650000	1.25622e-30
996.600000	1.26082e-30
996.550000	1.26544e-30
996.500000	1.27007e-30
996.450000	1.27472e-30
996.400000	1.27939e-30
996.350000	1.28408e-30
996.300000	1.28878e-30
996.250000	1.2935e-30
996.200000	1.29824e-30
996.150000	1.30299e-30
996.100000	1.30776e-30
996.050000	1.31255e-30
996.000000	1.31736e-30
995.950000	1.32218e-30
995.900000	1.32703e-30
995.850000	1.33189e-30
995.800000	1.33676e-30
995.750000	1.34166e-30
995.700000	1.34657e-30
995.650000	1.3515e-30
995.600000	1.35645e-30
995.550000	1.36142e-30
995.500000	1.36641e-30
995.450000	1.37141e-30
995.400000	1.37643e-30
995.350000	1.38148e-30
995.300000	1.38653e-30
995.250000	1.39161e-30
995.200000	1.39671e-30
995.150000	1.40182e-30
995.100000	1.40696e-30
995.050000	1.41211e-30
995.000000	1.41728e-30
994.950000	1.42247e-30
994.900000	1.42768e-30
994.850000	1.43291e-30
994.800000	1.43816e-30
994.750000	1.44343e-30
994.700000	1.44871e-30
994.650000	1.45402e-30
994.600000	1.45934e-30
994.550000	1.46469e-30
994.500000	1.47005e-30
994.450000	1.47544e-30
994.400000	1.48084e-30
994.350000	1.48626e-30
994.300000	1.49171e-30
994.250000	1.49717e-30
994.200000	1.50265e-30
994.150000	1.50816e-30
994.100000	1.51368e-30
994.050000	1.51922e-30
994.000000	1.52479e-30
993.950000	1.53037e-30
993.900000	1.53598e-30
993.850000	1.5416e-30
993.800000	1.54725e-30
993.750000	1.55291e-30
993.700000	1.5586e-30
993.650000	1.56431e-30
993.600000	1.57004e-30
993.550000	1.57579e-30
993.500000	1.58156e-30
993.450000	1.58735e-30
993.400000	1.59316e-30
993.350000	1.599e-30
993.300000	1.60485e-30
993.250000	1.61073e-30
993.200000	1.61663e-30
993.150000	1.62255e-30
993.100000	1.62849e-30
993.050000	1.63446e-30
993.000000	1.64044e-30
992.950000	1.64645e-30
992.900000	1.65248e-30
992.850000	1.65853e-30
992.800000	1.66461e-30
992.750000	1.6707e-30
992.700000	1.67682e-30
992.650000	1.68296e-30
992.600000	1.68913e-30
992.550000	1.69531e-30
992.500000	1.70152e-30
992.450000	1.70775e-30
992.400000	1.71401e-30
992.350000	1.72028e-30
992.300000	1.72658e-30
992.250000	1.73291e-30
992.200000	1.73925e-30
992.150000	1.74562e-30
992.100000	1.75202e-30
992.050000	1.75843e-30
992.000000	1.76487e-30
991.950000	1.77134e-30
991.900000	1.77782e-30
991.850000	1.78434e-30
991.800000	1.79087e-30
991.750000	1.79743e-30
991.700000	1.80401e-30
991.650000	1.81062e-30
991.600000	1.81725e-30
991.550000	1.8239e-30
991.500000	1.83058e-30
991.450000	1.83729e-30
991.400000	1.84402e-30
991.350000	1.85077e-30
991.300000	1.85755e-30
991.250000	1.86435e-30
991.200000	1.87118e-30
991.150000	1.87803e-30
991.100000	1.88491e-30
991.050000	1.89181e-30
991.000000	1.89874e-30
990.950000	1.9057e-30
990.900000	1.91267e-30
990.850000	1.91968e-30
990.800000	1.92671e-30
990.750000	1.93377e-30
990.700000	1.94085e-30
990.650000	1.94796e-30
990.600000	1.95509e-30
990.550000	1.96225e-30
990.500000	1.96944e-30
990.450000	1.97665e-30
990.400000	1.98389e-30
990.350000	1.99115e-30
990.300000	1.99845e-30
990.250000	2.00576e-30
990.200000	2.01311e-30
990.150000	2.02048e-30
990.100000	2.02788e-30
990.050000	2.03531e-30
990.000000	2.04276e-30
989.950000	2.05024e-30
989.900000	2.05775e-30
989.850000	2.06529e-30
989.800000	2.07285e-30
989.750000	2.08044e-30
989.700000	2.08806e-30
989.650000	2.09571e-30
989.600000	2.10338e-30
989.550000	2.11109e-30
989.500000	2.11882e-30
989.450000	2.12658e-30
989.400000	2.13437e-30
989.350000	2.14218e-30
989.300000	2.15003e-30
989.250000	2.1579e-30
989.200000	2.16581e-30
989.150000	2.17374e-30
989.100000	2.1817e-30
989.050000	2.18969e-30
989.000000	2.19771e-30
988.950000	2.20576e-30
988.900000	2.21383e-30
988.850000	2.22194e-30
988.800000	2.23008e-30
988.750000	2.23825e-30
988.700000	2.24644e-30
988.650000	2.25467e-30
988.600000	2.26293e-30
988.550000	2.27121e-30
988.500000	2.27953e-30
988.450000	2.28788e-30
988.400000	2.29626e-30
988.350000	2.30467e-30
988.300000	2.31311e-30
988.250000	2.32158e-30
988.200000	2.33008e-30
988.150000	2.33862e-30
988.100000	2.34718e-30
988.050000	2.35578e-30
988.000000	2.3644e-30
987.950000	2.37306e-30
987.900000	2.38175e-30
987.850000	2.39048e-30
987.800000	2.39923e-30
987.750000	2.40802e-30
987.700000	2.41684e-30
987.650000	2.42569e-30
987.600000	2.43457e-30
987.550000	2.44349e-30
987.500000	2.45244e-30
987.450000	2.46142e-30
987.400000	2.47043e-30
987.350000	2.47948e-30
987.300000	2.48856e-30
987.250000	2.49767e-30
987.200000	2.50682e-30
987.150000	2.516e-30
987.100000	2.52521e-30
987.050000	2.53446e-30
987.000000	2.54374e-30
986.950000	2.55306e-30
986.900000	2.56241e-30
986.850000	2.57179e-30
986.800000	2.58121e-30
986.750000	2.59067e-30
986.700000	2.60015e-30
986.650000	2.60968e-30
986.600000	2.61923e-30
986.550000	2.62883e-30
986.500000	2.63845e-30
986.450000	2.64812e-30
986.400000	2.65781e-30
986.350000	2.66755e-30
986.300000	2.67732e-30
986.250000	2.68712e-30
986.200000	2.69696e-30
986.150000	2.70684e-30
986.100000	2.71675e-30
986.050000	2.7267e-30
986.000000	2.73669e-30
985.950000	2.74671e-30
985.900000	2.75677e-30
985.850000	2.76686e-30
985.800000	2.777e-30
985.750000	2.78717e-30
985.700000	2.79737e-30
985.650000	2.80762e-30
985.600000	2.8179e-30
985.550000	2.82822e-30
985.500000	2.83858e-30
985.450000	2.84897e-30
985.400000	2.85941e-30
985.350000	2.86988e-30
985.300000	2.88039e-30
985.250000	2.89094e-30
985.200000	2.90153e-30
985.150000	2.91215e-30
985.100000	2.92282e-30
985.050000	2.93352e-30
985.000000	2.94426e-30
984.950000	2.95505e-30
984.900000	2.96587e-30
984.850000	2.97673e-30
984.800000	2.98763e-30
984.750000	2.99857e-30
984.700000	3.00955e-30
984.650000	3.02058e-30
984.600000	3.03164e-30
984.550000	3.04274e-30
984.500000	3.05388e-30
984.450000	3.06507e-30
984.400000	3.07629e-30
984.350000	3.08756e-30
984.300000	3.09887e-30
984.250000	3.11021e-30
984.200000	3.1216e-30
984.150000	3.13304e-30
984.100000	3.14451e-30
984.050000	3.15603e-30
984.000000	3.16758e-30
983.950000	3.17918e-30
983.900000	3.19083e-30
983.850000	3.20251e-30
983.800000	3.21424e-30
983.750000	3.22601e-30
983.700000	3.23783e-30
983.650000	3.24968e-30
983.600000	3.26158e-30
983.550000	3.27353e-30
983.500000	3.28552e-30
983.450000	3.29755e-30
983.400000	3.30963e-30
983.350000	3.32175e-30
983.300000	3.33391e-30
983.250000	3.34612e-30
983.200000	3.35837e-30
983.150000	3.37067e-30
983.100000	3.38302e-30
983.050000	3.39541e-30
983.000000	3.40784e-30
982.950000	3.42032e-30
982.900000	3.43285e-30
982.850000	3.44542e-30
982.800000	3.45804e-30
982.750000	3.4707e-30
982.700000	3.48341e-30
982.650000	3.49617e-30
982.600000	3.50897e-30
982.550000	3.52182e-30
982.500000	3.53472e-30
982.450000	3.54767e-30
982.400000	3.56066e-30
982.350000	3.5737e-30
982.300000	3.58678e-30
982.250000	3.59992e-30
982.200000	3.6131e-30
982.150000	3.62634e-30
982.100000	3.63962e-30
982.050000	3.65294e-30
982.000000	3.66632e-30
981.950000	3.67975e-30
981.900000	3.69323e-30
981.850000	3.70675e-30
981.800000	3.72033e-30
981.750000	3.73395e-30
981.700000	3.74762e-30
981.650000	3.76135e-30
981.600000	3.77512e-30
981.550000	3.78895e-30
981.500000	3.80282e-30
981.450000	3.81675e-30
981.400000	3.83073e-30
981.350000	3.84476e-30
981.300000	3.85884e-30
981.250000	3.87297e-30
981.200000	3.88715e-30
981.150000	3.90139e-30
981.100000	3.91568e-30
981.050000	3.93002e-30
981.000000	3.94441e-30
980.950000	3.95885e-30
980.900000	3.97335e-30
980.850000	3.9879e-30
980.800000	4.00251e-30
980.750000	4.01716e-30
980.700000	4.03188e-30
980.650000	4.04664e-30
980.600000	4.06146e-30
980.550000	4.07633e-30
980.500000	4.09126e-30
980.450000	4.10625e-30
980.400000	4.12128e-30
980.350000	4.13638e-30
980.300000	4.15152e-30
980.250000	4.16673e-30
980.200000	4.18199e-30
980.150000	4.1973e-30
980.100000	4.21267e-30
980.050000	4.2281e-30
980.000000	4.24358e-30
979.950000	4.25912e-30
979.900000	4.27472e-30
979.850000	4.29038e-30
979.800000	4.30609e-30
979.750000	4.32186e-30
979.700000	4.33769e-30
979.650000	4.35357e-30
979.600000	4.36951e-30
979.550000	4.38552e-30
979.500000	4.40158e-30
979.450000	4.4177e-30
979.400000	4.43387e-30
979.350000	4.45011e-30
979.300000	4.46641e-30
979.250000	4.48277e-30
979.200000	4.49918e-30
979.150000	4.51566e-30
979.100000	4.5322e-30
979.050000	4.54879e-30
979.000000	4.56545e-30
978.950000	4.58217e-30
978.900000	4.59895e-30
978.850000	4.61579e-30
978.800000	4.6327e-30
978.750000	4.64966e-30
978.700000	4.66669e-30
978.650000	4.68378e-30
978.600000	4.70093e-30
978.550000	4.71815e-30
978.500000	4.73543e-30
978.450000	4.75277e-30
978.400000	4.77017e-30
978.350000	4.78764e-30
978.300000	4.80518e-30
978.250000	4.82277e-30
978.200000	4.84044e-30
978.150000	4.85816e-30
978.100000	4.87595e-30
978.050000	4.89381e-30
978.000000	4.91173e-30
977.950000	4.92972e-30
977.900000	4.94777e-30
977.850000	4.96589e-30
977.800000	4.98408e-30
977.750000	5.00233e-30
977.700000	5.02065e-30
977.650000	5.03903e-30
977.600000	5.05749e-30
977.550000	5.07601e-30
977.500000	5.0946e-30
977.450000	5.11326e-30
977.400000	5.13198e-30
977.350000	5.15077e-30
977.300000	5.16964e-30
977.250000	5.18857e-30
977.200000	5.20757e-30
977.150000	5.22664e-30
977.100000	5.24578e-30
977.050000	5.26499e-30
977.000000	5.28427e-30
976.950000	5.30362e-30
976.900000	5.32305e-30
976.850000	5.34254e-30
976.800000	5.36211e-30
976.750000	5.38174e-30
976.700000	5.40145e-30
976.650000	5.42123e-30
976.600000	5.44109e-30
976.550000	5.46101e-30
976.500000	5.48101e-30
976.450000	5.50108e-30
976.400000	5.52123e-30
976.350000	5.54145e-30
976.300000	5.56174e-30
976.250000	5.58211e-30
976.200000	5.60255e-30
976.150000	5.62307e-30
976.100000	5.64366e-30
976.050000	5.66433e-30
976.000000	5.68507e-30
975.950000	5.70589e-30
975.900000	5.72679e-30
975.850000	5.74776e-30
975.800000	5.76881e-30
975.750000	5.78993e-30
975.700000	5.81114e-30
975.650000	5.83242e-30
975.600000	5.85378e-30
975.550000	5.87521e-30
975.500000	5.89673e-30
975.450000	5.91832e-30
975.400000	5.94e-30
975.350000	5.96175e-30
975.300000	5.98358e-30
975.250000	6.00549e-30
975.200000	6.02749e-30
975.150000	6.04956e-30
975.100000	6.07171e-30
975.050000	6.09395e-30
975.000000	6.11627e-30
974.950000	6.13866e-30
974.900000	6.16114e-30
974.850000	6.18371e-30
974.800000	6.20635e-30
974.750000	6.22908e-30
974.700000	6.25189e-30
974.650000	6.27479e-30
974.600000	6.29777e-30
974.550000	6.32083e-30
974.500000	6.34398e-30
974.450000	6.36721e-30
974.400000	6.39053e-30
974.350000	6.41393e-30
974.300000	6.43742e-30
974.250000	6.46099e-30
974.200000	6.48465e-30
974.150000	6.5084e-30
974.100000	6.53223e-30
974.050000	6.55616e-30
974.000000	6.58016e-30
973.950000	6.60426e-30
973.900000	6.62845e-30
973.850000	6.65272e-30
973.800000	6.67708e-30
973.750000	6.70154e-30
973.700000	6.72608e-30
973.650000	6.75071e-30
973.600000	6.77543e-30
973.550000	6.80024e-30
973.500000	6.82515e-30
973.450000	6.85014e-30
973.400000	6.87523e-30
973.350000	6.9004e-30
973.300000	6.92567e-30
973.250000	6.95104e-30
973.200000	6.97649e-30
973.150000	7.00204e-30
973.100000	7.02768e-30
973.050000	7.05342e-30
973.000000	7.07925e-30
972.950000	7.10517e-30
972.900000	7.13119e-30
972.850000	7.15731e-30
972.800000	7.18352e-30
972.750000	7.20982e-30
972.700000	7.23623e-30
972.650000	7.26273e-30
972.600000	7.28932e-30
972.550000	7.31602e-30
972.500000	7.34281e-30
972.450000	7.3697e-30
972.400000	7.39669e-30
972.350000	7.42377e-30
972.300000	7.45096e-30
972.250000	7.47824e-30
972.200000	7.50563e-30
972.150000	7.53312e-30
972.100000	7.5607e-30
972.050000	7.58839e-30
972.000000	7.61618e-30
971.950000	7.64407e-30
971.900000	7.67206e-30
971.850000	7.70016e-30
971.800000	7.72836e-30
971.750000	7.75666e-30
971.700000	7.78507e-30
971.650000	7.81357e-30
971.600000	7.84219e-30
971.550000	7.87091e-30
971.500000	7.89973e-30
971.450000	7.92866e-30
971.400000	7.95769e-30
971.350000	7.98684e-30
971.300000	8.01608e-30
971.250000	8.04544e-30
971.200000	8.0749e-30
971.150000	8.10447e-30
971.100000	8.13415e-30
971.050000	8.16394e-30
971.000000	8.19384e-30
970.950000	8.22384e-30
970.900000	8.25396e-30
970.850000	8.28418e-30
970.800000	8.31452e-30
970.750000	8.34497e-30
970.700000	8.37553e-30
970.650000	8.4062e-30
970.600000	8.43699e-30
970.550000	8.46788e-30
970.500000	8.49889e-30
970.450000	8.53001e-30
970.400000	8.56125e-30
970.350000	8.5926e-30
970.300000	8.62407e-30
970.250000	8.65565e-30
970.200000	8.68735e-30
970.150000	8.71916e-30
970.100000	8.75109e-30
970.050000	8.78314e-30
970.000000	8.8153e-30
969.950000	8.84758e-30
969.900000	8.87999e-30
969.850000	8.9125e-30
969.800000	8.94514e-30
969.750000	8.9779e-30
969.700000	9.01078e-30
969.650000	9.04377e-30
969.600000	9.07689e-30
969.550000	9.11013e-30
969.500000	9.14349e-30
969.450000	9.17698e-30
969.400000	9.21058e-30
969.350000	9.24431e-30
969.300000	9.27817e-30
969.250000	9.31214e-30
969.200000	9.34624e-30
969.150000	9.38047e-30
969.100000	9.41482e-30
969.050000	9.4493e-30
969.000000	9.4839e-30
968.950000	9.51863e-30
968.900000	9.55349e-30
968.850000	9.58848e-30
968.800000	9.62359e-30
968.750000	9.65883e-30
968.700000	9.6942e-30
968.650000	9.7297e-30
968.600000	9.76533e-30
968.550000	9.80109e-30
968.500000	9.83698e-30
968.450000	9.87301e-30
968.400000	9.90916e-30
968.350000	9.94545e-30
968.300000	9.98187e-30
968.250000	1.00184e-29
968.200000	1.00551e-29
968.150000	1.00919e-29
968.100000	1.01289e-29
968.050000	1.0166e-29
968.000000	1.02032e-29
967.950000	1.02406e-29
967.900000	1.02781e-29
967.850000	1.03157e-29
967.800000	1.03535e-29
967.750000	1.03914e-29
967.700000	1.04295e-29
967.650000	1.04677e-29
967.600000	1.0506e-29
967.550000	1.05445e-29
967.500000	1.05831e-29
967.450000	1.06218e-29
967.400000	1.06607e-29
967.350000	1.06998e-29
967.300000	1.07389e-29
967.250000	1.07783e-29
967.200000	1.08177e-29
967.150000	1.08574e-29
967.100000	1.08971e-29
967.050000	1.0937e-29
967.000000	1.09771e-29
966.950000	1.10173e-29
966.900000	1.10576e-29
966.850000	1.10981e-29
966.800000	1.11387e-29
966.750000	1.11795e-29
966.700000	1.12205e-29
966.650000	1.12616e-29
966.600000	1.13028e-29
966.550000	1.13442e-29
966.500000	1.13857e-29
966.450000	1.14274e-29
966.400000	1.14693e-29
966.350000	1.15113e-29
966.300000	1.15534e-29
966.250000	1.15957e-29
966.200000	1.16382e-29
966.150000	1.16808e-29
966.100000	1.17236e-29
966.050000	1.17665e-29
966.000000	1.18096e-29
965.950000	1.18529e-29
965.900000	1.18963e-29
965.850000	1.19398e-29
965.800000	1.19836e-29
965.750000	1.20274e-29
965.700000	1.20715e-29
965.650000	1.21157e-29
965.600000	1.21601e-29
965.550000	1.22046e-29
965.500000	1.22493e-29
965.450000	1.22941e-29
965.400000	1.23392e-29
965.350000	1.23843e-29
965.300000	1.24297e-29
965.250000	1.24752e-29
965.200000	1.25209e-29
965.150000	1.25668e-29
965.100000	1.26128e-29
965.050000	1.2659e-29
965.000000	1.27053e-29
964.950000	1.27518e-29
964.900000	1.27985e-29
964.850000	1.28454e-29
964.800000	1.28924e-29
964.750000	1.29397e-29
964.700000	1.2987e-29
964.650000	1.30346e-29
964.600000	1.30823e-29
964.550000	1.31302e-29
964.500000	1.31783e-29
964.450000	1.32266e-29
964.400000	1.3275e-29
964.350000	1.33236e-29
964.300000	1.33724e-29
964.250000	1.34214e-29
964.200000	1.34705e-29
964.150000	1.35199e-29
964.100000	1.35694e-29
964.050000	1.36191e-29
964.000000	1.36689e-29
963.950000	1.3719e-29
963.900000	1.37692e-29
963.850000	1.38197e-29
963.800000	1.38703e-29
963.750000	1.39211e-29
963.700000	1.3972e-29
963.650000	1.40232e-29
963.600000	1.40745e-29
963.550000	1.41261e-29
963.500000	1.41778e-29
963.450000	1.42297e-29
963.400000	1.42818e-29
963.350000	1.43341e-29
963.300000	1.43866e-29
963.250000	1.44393e-29
963.200000	1.44922e-29
963.150000	1.45453e-29
963.100000	1.45985e-29
963.050000	1.4652e-29
963.000000	1.47056e-29
962.950000	1.47595e-29
962.900000	1.48135e-29
962.850000	1.48678e-29
962.800000	1.49222e-29
962.750000	1.49769e-29
962.700000	1.50317e-29
962.650000	1.50868e-29
962.600000	1.5142e-29
962.550000	1.51975e-29
962.500000	1.52531e-29
962.450000	1.5309e-29
962.400000	1.5365e-29
962.350000	1.54213e-29
962.300000	1.54778e-29
962.250000	1.55344e-29
962.200000	1.55913e-29
962.150000	1.56484e-29
962.100000	1.57057e-29
962.050000	1.57632e-29
962.000000	1.5821e-29
961.950000	1.58789e-29
961.900000	1.5937e-29
961.850000	1.59954e-29
961.800000	1.6054e-29
961.750000	1.61128e-29
961.700000	1.61718e-29
961.650000	1.6231e-29
961.600000	1.62904e-29
961.550000	1.63501e-29
961.500000	1.641e-29
961.450000	1.64701e-29
961.400000	1.65304e-29
961.350000	1.65909e-29
961.300000	1.66517e-29
961.250000	1.67126e-29
961.200000	1.67738e-29
961.150000	1.68353e-29
961.100000	1.68969e-29
961.050000	1.69588e-29
961.000000	1.70209e-29
960.950000	1.70832e-29
960.900000	1.71458e-29
960.850000	1.72086e-29
960.800000	1.72716e-29
960.750000	1.73348e-29
960.700000	1.73983e-29
960.650000	1.7462e-29
960.600000	1.75259e-29
960.550000	1.75901e-29
960.500000	1.76545e-29
960.450000	1.77192e-29
960.400000	1.77841e-29
960.350000	1.78492e-29
960.300000	1.79146e-29
960.250000	1.79802e-29
960.200000	1.8046e-29
960.150000	1.81121e-29
960.100000	1.81784e-29
960.050000	1.8245e-29
960.000000	1.83118e-29
959.950000	1.83788e-29
959.900000	1.84461e-29
959.850000	1.85137e-29
959.800000	1.85815e-29
959.750000	1.86495e-29
959.700000	1.87178e-29
959.650000	1.87864e-29
959.600000	1.88552e-29
959.550000	1.89242e-29
959.500000	1.89935e-29
959.450000	1.90631e-29
959.400000	1.91329e-29
959.350000	1.92029e-29
959.300000	1.92733e-29
959.250000	1.93438e-29
959.200000	1.94147e-29
959.150000	1.94858e-29
959.100000	1.95571e-29
959.050000	1.96287e-29
959.000000	1.97006e-29
958.950000	1.97727e-29
958.900000	1.98452e-29
958.850000	1.99178e-29
958.800000	1.99908e-29
958.750000	2.0064e-29
958.700000	2.01374e-29
958.650000	2.02112e-29
958.600000	2.02852e-29
958.550000	2.03595e-29
958.500000	2.0434e-29
958.450000	2.05089e-29
958.400000	2.0584e-29
958.350000	2.06593e-29
958.300000	2.0735e-29
958.250000	2.08109e-29
958.200000	2.08871e-29
958.150000	2.09636e-29
958.100000	2.10404e-29
958.050000	2.11174e-29
958.000000	2.11947e-29
957.950000	2.12724e-29
957.900000	2.13503e-29
957.850000	2.14284e-29
957.800000	2.15069e-29
957.750000	2.15857e-29
957.700000	2.16647e-29
957.650000	2.1744e-29
957.600000	2.18237e-29
957.550000	2.19036e-29
957.500000	2.19838e-29
957.450000	2.20643e-29
957.400000	2.21451e-29
957.350000	2.22262e-29
957.300000	2.23076e-29
957.250000	2.23893e-29
957.200000	2.24712e-29
957.150000	2.25535e-29
957.100000	2.26361e-29
957.050000	2.2719e-29
957.000000	2.28022e-29
956.950000	2.28857e-29
956.900000	2.29695e-29
956.850000	2.30536e-29
956.800000	2.3138e-29
956.750000	2.32228e-29
956.700000	2.33078e-29
956.650000	2.33932e-29
956.600000	2.34788e-29
956.550000	2.35648e-29
956.500000	2.36511e-29
956.450000	2.37377e-29
956.400000	2.38246e-29
956.350000	2.39119e-29
956.300000	2.39994e-29
956.250000	2.40873e-29
956.200000	2.41755e-29
956.150000	2.4264e-29
956.100000	2.43529e-29
956.050000	2.44421e-29
956.000000	2.45316e-29
955.950000	2.46214e-29
955.900000	2.47116e-29
955.850000	2.4802e-29
955.800000	2.48929e-29
955.750000	2.4984e-29
955.700000	2.50755e-29
955.650000	2.51673e-29
955.600000	2.52595e-29
955.550000	2.5352e-29
955.500000	2.54448e-29
955.450000	2.5538e-29
955.400000	2.56315e-29
955.350000	2.57254e-29
955.300000	2.58196e-29
955.250000	2.59141e-29
955.200000	2.6009e-29
955.150000	2.61043e-29
955.100000	2.61998e-29
955.050000	2.62958e-29
955.000000	2.63921e-29
954.950000	2.64887e-29
954.900000	2.65857e-29
954.850000	2.66831e-29
954.800000	2.67808e-29
954.750000	2.68788e-29
954.700000	2.69773e-29
954.650000	2.70761e-29
954.600000	2.71752e-29
954.550000	2.72747e-29
954.500000	2.73746e-29
954.450000	2.74748e-29
954.400000	2.75754e-29
954.350000	2.76764e-29
954.300000	2.77778e-29
954.250000	2.78795e-29
954.200000	2.79816e-29
954.150000	2.8084e-29
954.100000	2.81869e-29
954.050000	2.82901e-29
954.000000	2.83937e-29
953.950000	2.84977e-29
953.900000	2.8602e-29
953.850000	2.87067e-29
953.800000	2.88119e-29
953.750000	2.89174e-29
953.700000	2.90233e-29
953.650000	2.91295e-29
953.600000	2.92362e-29
953.550000	2.93433e-29
953.500000	2.94507e-29
953.450000	2.95586e-29
953.400000	2.96668e-29
953.350000	2.97754e-29
953.300000	2.98845e-29
953.250000	2.99939e-29
953.200000	3.01037e-29
953.150000	3.0214e-29
953.100000	3.03246e-29
953.050000	3.04356e-29
953.000000	3.05471e-29
952.950000	3.06589e-29
952.900000	3.07712e-29
952.850000	3.08839e-29
952.800000	3.0997e-29
952.750000	3.11105e-29
952.700000	3.12244e-29
952.650000	3.13387e-29
952.600000	3.14535e-29
952.550000	3.15687e-29
952.500000	3.16843e-29
952.450000	3.18003e-29
952.400000	3.19167e-29
952.350000	3.20336e-29
952.300000	3.21509e-29
952.250000	3.22687e-29
952.200000	3.23868e-29
952.150000	3.25054e-29
952.100000	3.26244e-29
952.050000	3.27439e-29
952.000000	3.28638e-29
951.950000	3.29841e-29
951.900000	3.31049e-29
951.850000	3.32261e-29
951.800000	3.33478e-29
951.750000	3.34699e-29
951.700000	3.35925e-29
951.650000	3.37155e-29
951.600000	3.3839e-29
951.550000	3.39629e-29
951.500000	3.40872e-29
951.450000	3.42121e-29
951.400000	3.43373e-29
951.350000	3.44631e-29
951.300000	3.45893e-29
951.250000	3.47159e-29
951.200000	3.4843e-29
951.150000	3.49706e-29
951.100000	3.50987e-29
951.050000	3.52272e-29
951.000000	3.53562e-29
950.950000	3.54857e-29
950.900000	3.56156e-29
950.850000	3.5746e-29
950.800000	3.58769e-29
950.750000	3.60083e-29
950.700000	3.61402e-29
950.650000	3.62725e-29
950.600000	3.64053e-29
950.550000	3.65386e-29
950.500000	3.66724e-29
950.450000	3.68067e-29
950.400000	3.69415e-29
950.350000	3.70768e-29
950.300000	3.72125e-29
950.250000	3.73488e-29
950.200000	3.74855e-29
950.150000	3.76228e-29
950.100000	3.77606e-29
950.050000	3.78988e-29
950.000000	3.80376e-29
949.950000	3.81769e-29
949.900000	3.83167e-29
949.850000	3.8457e-29
949.800000	3.85978e-29
949.750000	3.87392e-29
949.700000	3.8881e-29
949.650000	3.90234e-29
949.600000	3.91663e-29
949.550000	3.93097e-29
949.500000	3.94537e-29
949.450000	3.95981e-29
949.400000	3.97431e-29
949.350000	3.98887e-29
949.300000	4.00347e-29
949.250000	4.01813e-29
949.200000	4.03284e-29
949.150000	4.04761e-29
949.100000	4.06243e-29
949.050000	4.07731e-29
949.000000	4.09224e-29
948.950000	4.10722e-29
948.900000	4.12226e-29
948.850000	4.13736e-29
948.800000	4.15251e-29
948.750000	4.16771e-29
948.700000	4.18298e-29
948.650000	4.19829e-29
948.600000	4.21367e-29
948.550000	4.22909e-29
948.500000	4.24458e-29
948.450000	4.26012e-29
948.400000	4.27572e-29
948.350000	4.29138e-29
948.300000	4.30709e-29
948.250000	4.32287e-29
948.200000	4.33869e-29
948.150000	4.35458e-29
948.100000	4.37053e-29
948.050000	4.38653e-29
948.000000	4.40259e-29
947.950000	4.41871e-29
947.900000	4.43489e-29
947.850000	4.45113e-29
947.800000	4.46743e-29
947.750000	4.48379e-29
947.700000	4.50021e-29
947.650000	4.51669e-29
947.600000	4.53323e-29
947.550000	4.54983e-29
947.500000	4.56649e-29
947.450000	4.58321e-29
947.400000	4.59999e-29
947.350000	4.61684e-29
947.300000	4.63374e-29
947.250000	4.65071e-29
947.200000	4.66774e-29
947.150000	4.68483e-29
947.100000	4.70198e-29
947.050000	4.7192e-29
947.000000	4.73648e-29
946.950000	4.75383e-29
946.900000	4.77123e-29
946.850000	4.7887e-29
946.800000	4.80624e-29
946.750000	4.82384e-29
946.700000	4.8415e-29
946.650000	4.85923e-29
946.600000	4.87702e-29
946.550000	4.89488e-29
946.500000	4.91281e-29
946.450000	4.9308e-29
946.400000	4.94885e-29
946.350000	4.96697e-29
946.300000	4.98516e-29
946.250000	5.00341e-29
946.200000	5.02174e-29
946.150000	5.04012e-29
946.100000	5.05858e-29
946.050000	5.0771e-29
946.000000	5.09569e-29
945.950000	5.11435e-29
945.900000	5.13308e-29
945.850000	5.15188e-29
945.800000	5.17074e-29
945.750000	5.18967e-29
945.700000	5.20868e-29
945.650000	5.22775e-29
945.600000	5.24689e-29
945.550000	5.2661e-29
945.500000	5.28539e-29
945.450000	5.30474e-29
945.400000	5.32417e-29
945.350000	5.34366e-29
945.300000	5.36323e-29
945.250000	5.38287e-29
945.200000	5.40258e-29
945.150000	5.42236e-29
945.100000	5.44222e-29
945.050000	5.46214e-29
945.000000	5.48214e-29
944.950000	5.50222e-29
944.900000	5.52237e-29
944.850000	5.54259e-29
944.800000	5.56288e-29
944.750000	5.58325e-29
944.700000	5.6037e-29
944.650000	5.62421e-29
944.600000	5.64481e-29
944.550000	5.66548e-29
944.500000	5.68622e-29
944.450000	5.70705e-29
944.400000	5.72794e-29
944.350000	5.74892e-29
944.300000	5.76997e-29
944.250000	5.7911e-29
944.200000	5.8123e-29
944.150000	5.83358e-29
944.100000	5.85494e-29
944.050000	5.87638e-29
944.000000	5.8979e-29
943.950000	5.9195e-29
943.900000	5.94117e-29
943.850000	5.96293e-29
943.800000	5.98476e-29
943.750000	6.00668e-29
943.700000	6.02867e-29
943.650000	6.05075e-29
943.600000	6.0729e-29
943.550000	6.09514e-29
943.500000	6.11746e-29
943.450000	6.13986e-29
943.400000	6.16234e-29
943.350000	6.1849e-29
943.300000	6.20755e-29
943.250000	6.23028e-29
943.200000	6.2531e-29
943.150000	6.27599e-29
943.100000	6.29897e-29
943.050000	6.32204e-29
943.000000	6.34519e-29
942.950000	6.36842e-29
942.900000	6.39174e-29
942.850000	6.41514e-29
942.800000	6.43864e-29
942.750000	6.46221e-29
942.700000	6.48587e-29
942.650000	6.50962e-29
942.600000	6.53346e-29
942.550000	6.55738e-29
942.500000	6.58139e-29
942.450000	6.60549e-29
942.400000	6.62968e-29
942.350000	6.65396e-29
942.300000	6.67832e-29
942.250000	6.70277e-29
942.200000	6.72732e-29
942.150000	6.75195e-29
942.100000	6.77667e-29
942.050000	6.80149e-29
942.000000	6.82639e-29
941.950000	6.85139e-29
941.900000	6.87648e-29
941.850000	6.90166e-29
941.800000	6.92693e-29
941.750000	6.95229e-29
941.700000	6.97775e-29
941.650000	7.0033e-29
941.600000	7.02894e-29
941.550000	7.05468e-29
941.500000	7.08051e-29
941.450000	7.10644e-29
941.400000	7.13246e-29
941.350000	7.15858e-29
941.300000	7.18479e-29
941.250000	7.2111e-29
941.200000	7.2375e-29
941.150000	7.264e-29
941.100000	7.2906e-29
941.050000	7.3173e-29
941.000000	7.34409e-29
940.950000	7.37098e-29
940.900000	7.39797e-29
940.850000	7.42506e-29
940.800000	7.45225e-29
940.750000	7.47954e-29
940.700000	7.50692e-29
940.650000	7.53441e-29
940.600000	7.562e-29
940.550000	7.58969e-29
940.500000	7.61748e-29
940.450000	7.64537e-29
940.400000	7.67337e-29
940.350000	7.70146e-29
940.300000	7.72966e-29
940.250000	7.75797e-29
940.200000	7.78637e-29
940.150000	7.81489e-29
940.100000	7.8435e-29
940.050000	7.87222e-29
940.000000	7.90105e-29
939.950000	7.92998e-29
939.900000	7.95901e-29
939.850000	7.98816e-29
939.800000	8.01741e-29
939.750000	8.04676e-29
939.700000	8.07623e-29
939.650000	8.1058e-29
939.600000	8.13548e-29
939.550000	8.16527e-29
939.500000	8.19517e-29
939.450000	8.22518e-29
939.400000	8.25529e-29
939.350000	8.28552e-29
939.300000	8.31586e-29
939.250000	8.34631e-29
939.200000	8.37687e-29
939.150000	8.40754e-29
939.100000	8.43833e-29
939.050000	8.46923e-29
939.000000	8.50024e-29
938.950000	8.53136e-29
938.900000	8.5626e-29
938.850000	8.59395e-29
938.800000	8.62542e-29
938.750000	8.65701e-29
938.700000	8.6887e-29
938.650000	8.72052e-29
938.600000	8.75245e-29
938.550000	8.7845e-29
938.500000	8.81666e-29
938.450000	8.84895e-29
938.400000	8.88135e-29
938.350000	8.91387e-29
938.300000	8.94651e-29
938.250000	8.97927e-29
938.200000	9.01215e-29
938.150000	9.04514e-29
938.100000	9.07826e-29
938.050000	9.11151e-29
938.000000	9.14487e-29
937.950000	9.17835e-29
937.900000	9.21196e-29
937.850000	9.24569e-29
937.800000	9.27955e-29
937.750000	9.31352e-29
937.700000	9.34763e-29
937.650000	9.38185e-29
937.600000	9.41621e-29
937.550000	9.45068e-29
937.500000	9.48529e-29
937.450000	9.52002e-29
937.400000	9.55488e-29
937.350000	9.58987e-29
937.300000	9.62498e-29
937.250000	9.66022e-29
937.200000	9.69559e-29
937.150000	9.7311e-29
937.100000	9.76673e-29
937.050000	9.80249e-29
937.000000	9.83838e-29
936.950000	9.87441e-29
936.900000	9.91056e-29
936.850000	9.94685e-29
936.800000	9.98327e-29
936.750000	1.00198e-28
936.700000	1.00565e-28
936.650000	1.00933e-28
936.600000	1.01303e-28
936.550000	1.01674e-28
936.500000	1.02046e-28
936.450000	1.0242e-28
936.400000	1.02795e-28
936.350000	1.03171e-28
936.300000	1.03549e-28
936.250000	1.03928e-28
936.200000	1.04309e-28
936.150000	1.04691e-28
936.100000	1.05074e-28
936.050000	1.05459e-28
936.000000	1.05845e-28
935.950000	1.06232e-28
935.900000	1.06621e-28
935.850000	1.07012e-28
935.800000	1.07404e-28
935.750000	1.07797e-28
935.700000	1.08192e-28
935.650000	1.08588e-28
935.600000	1.08985e-28
935.550000	1.09384e-28
935.500000	1.09785e-28
935.450000	1.10187e-28
935.400000	1.1059e-28
935.350000	1.10995e-28
935.300000	1.11402e-28
935.250000	1.1181e-28
935.200000	1.12219e-28
935.150000	1.1263e-28
935.100000	1.13042e-28
935.050000	1.13456e-28
935.000000	1.13872e-28
934.950000	1.14289e-28
934.900000	1.14707e-28
934.850000	1.15127e-28
934.800000	1.15549e-28
934.750000	1.15972e-28
934.700000	1.16396e-28
934.650000	1.16823e-28
934.600000	1.1725e-28
934.550000	1.1768e-28
934.500000	1.18111e-28
934.450000	1.18543e-28
934.400000	1.18977e-28
934.350000	1.19413e-28
934.300000	1.1985e-28
934.250000	1.20289e-28
934.200000	1.20729e-28
934.150000	1.21171e-28
934.100000	1.21615e-28
934.050000	1.2206e-28
934.000000	1.22507e-28
933.950000	1.22956e-28
933.900000	1.23406e-28
933.850000	1.23858e-28
933.800000	1.24311e-28
933.750000	1.24767e-28
933.700000	1.25223e-28
933.650000	1.25682e-28
933.600000	1.26142e-28
933.550000	1.26604e-28
933.500000	1.27068e-28
933.450000	1.27533e-28
933.400000	1.28e-28
933.350000	1.28468e-28
933.300000	1.28939e-28
933.250000	1.29411e-28
933.200000	1.29885e-28
933.150000	1.3036e-28
933.100000	1.30838e-28
933.050000	1.31317e-28
933.000000	1.31798e-28
932.950000	1.3228e-28
932.900000	1.32765e-28
932.850000	1.33251e-28
932.800000	1.33739e-28
932.750000	1.34228e-28
932.700000	1.3472e-28
932.650000	1.35213e-28
932.600000	1.35708e-28
932.550000	1.36205e-28
932.500000	1.36704e-28
932.450000	1.37204e-28
932.400000	1.37707e-28
932.350000	1.38211e-28
932.300000	1.38717e-28
932.250000	1.39225e-28
932.200000	1.39735e-28
932.150000	1.40246e-28
932.100000	1.4076e-28
932.050000	1.41275e-28
932.000000	1.41792e-28
931.950000	1.42312e-28
931.900000	1.42833e-28
931.850000	1.43356e-28
931.800000	1.43881e-28
931.750000	1.44407e-28
931.700000	1.44936e-28
931.650000	1.45467e-28
931.600000	1.46e-28
931.550000	1.46534e-28
931.500000	1.47071e-28
931.450000	1.47609e-28
931.400000	1.4815e-28
931.350000	1.48692e-28
931.300000	1.49237e-28
931.250000	1.49783e-28
931.200000	1.50331e-28
931.150000	1.50882e-28
931.100000	1.51434e-28
931.050000	1.51989e-28
931.000000	1.52545e-28
930.950000	1.53104e-28
930.900000	1.53664e-28
930.850000	1.54227e-28
930.800000	1.54792e-28
930.750000	1.55359e-28
930.700000	1.55927e-28
930.650000	1.56498e-28
930.600000	1.57071e-28
930.550000	1.57646e-28
930.500000	1.58224e-28
930.450000	1.58803e-28
930.400000	1.59384e-28
930.350000	1.59968e-28
930.300000	1.60554e-28
930.250000	1.61142e-28
930.200000	1.61732e-28
930.150000	1.62324e-28
930.100000	1.62918e-28
930.050000	1.63515e-28
930.000000	1.64113e-28
929.950000	1.64714e-28
929.900000	1.65317e-28
929.850000	1.65923e-28
929.800000	1.6653e-28
929.750000	1.6714e-28
929.700000	1.67752e-28
929.650000	1.68366e-28
929.600000	1.68983e-28
929.550000	1.69601e-28
929.500000	1.70222e-28
929.450000	1.70846e-28
929.400000	1.71471e-28
929.350000	1.72099e-28
929.300000	1.72729e-28
929.250000	1.73362e-28
929.200000	1.73996e-28
929.150000	1.74634e-28
929.100000	1.75273e-28
929.050000	1.75915e-28
929.000000	1.76559e-28
928.950000	1.77205e-28
928.900000	1.77854e-28
928.850000	1.78505e-28
928.800000	1.79159e-28
928.750000	1.79815e-28
928.700000	1.80473e-28
928.650000	1.81134e-28
928.600000	1.81797e-28
928.550000	1.82463e-28
928.500000	1.83131e-28
928.450000	1.83802e-28
928.400000	1.84475e-28
928.350000	1.8515e-28
928.300000	1.85828e-28
928.250000	1.86508e-28
928.200000	1.87191e-28
928.150000	1.87877e-28
928.100000	1.88565e-28
928.050000	1.89255e-28
928.000000	1.89948e-28
927.950000	1.90643e-28
927.900000	1.91341e-28
927.850000	1.92042e-28
927.800000	1.92745e-28
927.750000	1.93451e-28
927.700000	1.94159e-28
927.650000	1.9487e-28
927.600000	1.95584e-28
927.550000	1.963e-28
927.500000	1.97019e-28
927.450000	1.9774e-28
927.400000	1.98464e-28
927.350000	1.99191e-28
927.300000	1.9992e-28
927.250000	2.00652e-28
927.200000	2.01387e-28
927.150000	2.02124e-28
927.100000	2.02864e-28
927.050000	2.03607e-28
927.000000	2.04352e-28
926.950000	2.05101e-28
926.900000	2.05852e-28
926.850000	2.06605e-28
926.800000	2.07362e-28
926.750000	2.08121e-28
926.700000	2.08883e-28
926.650000	2.09648e-28
926.600000	2.10415e-28
926.550000	2.11186e-28
926.500000	2.11959e-28
926.450000	2.12735e-28
926.400000	2.13514e-28
926.350000	2.14296e-28
926.300000	2.15081e-28
926.250000	2.15868e-28
926.200000	2.16658e-28
926.150000	2.17452e-28
926.100000	2.18248e-28
926.050000	2.19047e-28
926.000000	2.19849e-28
925.950000	2.20654e-28
925.900000	2.21462e-28
925.850000	2.22273e-28
925.800000	2.23087e-28
925.750000	2.23904e-28
925.700000	2.24723e-28
925.650000	2.25546e-28
925.600000	2.26372e-28
925.550000	2.27201e-28
925.500000	2.28033e-28
925.450000	2.28868e-28
925.400000	2.29706e-28
925.350000	2.30547e-28
925.300000	2.31391e-28
925.250000	2.32238e-28
925.200000	2.33088e-28
925.150000	2.33942e-28
925.100000	2.34798e-28
925.050000	2.35658e-28
925.000000	2.36521e-28
924.950000	2.37387e-28
924.900000	2.38256e-28
924.850000	2.39128e-28
924.800000	2.40004e-28
924.750000	2.40883e-28
924.700000	2.41765e-28
924.650000	2.4265e-28
924.600000	2.43538e-28
924.550000	2.4443e-28
924.500000	2.45325e-28
924.450000	2.46223e-28
924.400000	2.47125e-28
924.350000	2.4803e-28
924.300000	2.48938e-28
924.250000	2.49849e-28
924.200000	2.50764e-28
924.150000	2.51682e-28
924.100000	2.52604e-28
924.050000	2.53529e-28
924.000000	2.54457e-28
923.950000	2.55389e-28
923.900000	2.56324e-28
923.850000	2.57262e-28
923.800000	2.58204e-28
923.750000	2.59149e-28
923.700000	2.60098e-28
923.650000	2.61051e-28
923.600000	2.62006e-28
923.550000	2.62966e-28
923.500000	2.63929e-28
923.450000	2.64895e-28
923.400000	2.65865e-28
923.350000	2.66838e-28
923.300000	2.67815e-28
923.250000	2.68796e-28
923.200000	2.6978e-28
923.150000	2.70768e-28
923.100000	2.71759e-28
923.050000	2.72754e-28
923.000000	2.73753e-28
922.950000	2.74755e-28
922.900000	2.75761e-28
922.850000	2.76771e-28
922.800000	2.77784e-28
922.750000	2.78801e-28
922.700000	2.79822e-28
922.650000	2.80847e-28
922.600000	2.81875e-28
922.550000	2.82907e-28
922.500000	2.83943e-28
922.450000	2.84983e-28
922.400000	2.86026e-28
922.350000	2.87073e-28
922.300000	2.88124e-28
922.250000	2.89179e-28
922.200000	2.90238e-28
922.150000	2.91301e-28
922.100000	2.92367e-28
922.050000	2.93438e-28
922.000000	2.94512e-28
921.950000	2.9559e-28
921.900000	2.96673e-28
921.850000	2.97759e-28
921.800000	2.98849e-28
921.750000	2.99943e-28
921.700000	3.01042e-28
921.650000	3.02144e-28
921.600000	3.0325e-28
921.550000	3.0436e-28
921.500000	3.05475e-28
921.450000	3.06593e-28
921.400000	3.07716e-28
921.350000	3.08843e-28
921.300000	3.09973e-28
921.250000	3.11108e-28
921.200000	3.12247e-28
921.150000	3.13391e-28
921.100000	3.14538e-28
921.050000	3.1569e-28
921.000000	3.16846e-28
920.950000	3.18006e-28
920.900000	3.1917e-28
920.850000	3.20339e-28
920.800000	3.21511e-28
920.750000	3.22689e-28
920.700000	3.2387e-28
920.650000	3.25056e-28
920.600000	3.26246e-28
920.550000	3.27441e-28
920.500000	3.28639e-28
920.450000	3.29843e-28
920.400000	3.3105e-28
920.350000	3.32263e-28
920.300000	3.33479e-28
920.250000	3.347e-28
920.200000	3.35926e-28
920.150000	3.37155e-28
920.100000	3.3839e-28
920.050000	3.39629e-28
920.000000	3.40872e-28
919.950000	3.4212e-28
919.900000	3.43373e-28
919.850000	3.4463e-28
919.800000	3.45892e-28
919.750000	3.47159e-28
919.700000	3.4843e-28
919.650000	3.49705e-28
919.600000	3.50986e-28
919.550000	3.52271e-28
919.500000	3.53561e-28
919.450000	3.54855e-28
919.400000	3.56154e-28
919.350000	3.57458e-28
919.300000	3.58767e-28
919.250000	3.60081e-28
919.200000	3.61399e-28
919.150000	3.62722e-28
919.100000	3.6405e-28
919.050000	3.65383e-28
919.000000	3.66721e-28
918.950000	3.68064e-28
918.900000	3.69411e-28
918.850000	3.70764e-28
918.800000	3.72121e-28
918.750000	3.73484e-28
918.700000	3.74851e-28
918.650000	3.76224e-28
918.600000	3.77601e-28
918.550000	3.78984e-28
918.500000	3.80371e-28
918.450000	3.81764e-28
918.400000	3.83162e-28
918.350000	3.84565e-28
918.300000	3.85973e-28
918.250000	3.87386e-28
918.200000	3.88804e-28
918.150000	3.90228e-28
918.100000	3.91657e-28
918.050000	3.93091e-28
918.000000	3.9453e-28
917.950000	3.95974e-28
917.900000	3.97424e-28
917.850000	3.98879e-28
917.800000	4.0034e-28
917.750000	4.01805e-28
917.700000	4.03277e-28
917.650000	4.04753e-28
917.600000	4.06235e-28
917.550000	4.07722e-28
917.500000	4.09215e-28
917.450000	4.10714e-28
917.400000	4.12217e-28
917.350000	4.13727e-28
917.300000	4.15241e-28
917.250000	4.16762e-28
917.200000	4.18288e-28
917.150000	4.19819e-28
917.100000	4.21356e-28
917.050000	4.22899e-28
917.000000	4.24447e-28
916.950000	4.26001e-28
916.900000	4.27561e-28
916.850000	4.29126e-28
916.800000	4.30698e-28
916.750000	4.32275e-28
916.700000	4.33857e-28
916.650000	4.35446e-28
916.600000	4.3704e-28
916.550000	4.3864e-28
916.500000	4.40246e-28
916.450000	4.41858e-28
916.400000	4.43476e-28
916.350000	4.451e-28
916.300000	4.46729e-28
916.250000	4.48365e-28
916.200000	4.50006e-28
916.150000	4.51654e-28
916.100000	4.53308e-28
916.050000	4.54967e-28
916.000000	4.56633e-28
915.950000	4.58305e-28
915.900000	4.59983e-28
915.850000	4.61667e-28
915.800000	4.63357e-28
915.750000	4.65054e-28
915.700000	4.66757e-28
915.650000	4.68466e-28
915.600000	4.70181e-28
915.550000	4.71902e-28
915.500000	4.7363e-28
915.450000	4.75364e-28
915.400000	4.77105e-28
915.350000	4.78851e-28
915.300000	4.80605e-28
915.250000	4.82364e-28
915.200000	4.8413e-28
915.150000	4.85903e-28
915.100000	4.87682e-28
915.050000	4.89468e-28
915.000000	4.9126e-28
914.950000	4.93058e-28
914.900000	4.94863e-28
914.850000	4.96675e-28
914.800000	4.98494e-28
914.750000	5.00319e-28
914.700000	5.02151e-28
914.650000	5.03989e-28
914.600000	5.05835e-28
914.550000	5.07687e-28
914.500000	5.09545e-28
914.450000	5.11411e-28
914.400000	5.13283e-28
914.350000	5.15163e-28
914.300000	5.17049e-28
914.250000	5.18942e-28
914.200000	5.20842e-28
914.150000	5.22749e-28
914.100000	5.24663e-28
914.050000	5.26584e-28
914.000000	5.28512e-28
913.950000	5.30447e-28
913.900000	5.32389e-28
913.850000	5.34338e-28
913.800000	5.36294e-28
913.750000	5.38258e-28
913.700000	5.40229e-28
913.650000	5.42207e-28
913.600000	5.44192e-28
913.550000	5.46184e-28
913.500000	5.48184e-28
913.450000	5.50191e-28
913.400000	5.52205e-28
913.350000	5.54227e-28
913.300000	5.56256e-28
913.250000	5.58293e-28
913.200000	5.60337e-28
913.150000	5.62388e-28
913.100000	5.64448e-28
913.050000	5.66514e-28
913.000000	5.68588e-28
912.950000	5.7067e-28
912.900000	5.72759e-28
912.850000	5.74856e-28
912.800000	5.76961e-28
912.750000	5.79074e-28
912.700000	5.81194e-28
912.650000	5.83322e-28
912.600000	5.85457e-28
912.550000	5.87601e-28
912.500000	5.89752e-28
912.450000	5.91911e-28
912.400000	5.94079e-28
912.350000	5.96254e-28
912.300000	5.98437e-28
912.250000	6.00628e-28
912.200000	6.02827e-28
912.150000	6.05034e-28
912.100000	6.07249e-28
912.050000	6.09472e-28
912.000000	6.11704e-28
911.950000	6.13943e-28
911.900000	6.16191e-28
911.850000	6.18447e-28
911.800000	6.20711e-28
911.750000	6.22984e-28
911.700000	6.25265e-28
911.650000	6.27554e-28
911.600000	6.29852e-28
911.550000	6.32158e-28
911.500000	6.34472e-28
911.450000	6.36795e-28
911.400000	6.39127e-28
911.350000	6.41467e-28
911.300000	6.43815e-28
911.250000	6.46173e-28
911.200000	6.48538e-28
911.150000	6.50913e-28
911.100000	6.53296e-28
911.050000	6.55688e-28
911.000000	6.58088e-28
910.950000	6.60498e-28
910.900000	6.62916e-28
910.850000	6.65343e-28
910.800000	6.67779e-28
910.750000	6.70224e-28
910.700000	6.72678e-28
910.650000	6.75141e-28
910.600000	6.77613e-28
910.550000	6.80093e-28
910.500000	6.82583e-28
910.450000	6.85083e-28
910.400000	6.87591e-28
910.350000	6.90108e-28
910.300000	6.92635e-28
910.250000	6.95171e-28
910.200000	6.97716e-28
910.150000	7.0027e-28
910.100000	7.02834e-28
910.050000	7.05408e-28
910.000000	7.0799e-28
909.950000	7.10582e-28
909.900000	7.13184e-28
909.850000	7.15795e-28
909.800000	7.18416e-28
909.750000	7.21046e-28
909.700000	7.23686e-28
909.650000	7.26335e-28
909.600000	7.28995e-28
909.550000	7.31664e-28
909.500000	7.34343e-28
909.450000	7.37031e-28
909.400000	7.3973e-28
909.350000	7.42438e-28
909.300000	7.45156e-28
909.250000	7.47884e-28
909.200000	7.50622e-28
909.150000	7.53371e-28
909.100000	7.56129e-28
909.050000	7.58897e-28
909.000000	7.61676e-28
908.950000	7.64464e-28
908.900000	7.67263e-28
908.850000	7.70072e-28
908.800000	7.72892e-28
908.750000	7.75721e-28
908.700000	7.78561e-28
908.650000	7.81412e-28
908.600000	7.84273e-28
908.550000	7.87144e-28
908.500000	7.90026e-28
908.450000	7.92919e-28
908.400000	7.95822e-28
908.350000	7.98735e-28
908.300000	8.0166e-28
908.250000	8.04595e-28
908.200000	8.0754e-28
908.150000	8.10497e-28
908.100000	8.13464e-28
908.050000	8.16443e-28
908.000000	8.19432e-28
907.950000	8.22432e-28
907.900000	8.25443e-28
907.850000	8.28465e-28
907.800000	8.31498e-28
907.750000	8.34543e-28
907.700000	8.37598e-28
907.650000	8.40665e-28
907.600000	8.43742e-28
907.550000	8.46831e-28
907.500000	8.49932e-28
907.450000	8.53044e-28
907.400000	8.56167e-28
907.350000	8.59301e-28
907.300000	8.62447e-28
907.250000	8.65605e-28
907.200000	8.68774e-28
907.150000	8.71955e-28
907.100000	8.75147e-28
907.050000	8.78351e-28
907.000000	8.81567e-28
906.950000	8.84795e-28
906.900000	8.88034e-28
906.850000	8.91285e-28
906.800000	8.94549e-28
906.750000	8.97824e-28
906.700000	9.01111e-28
906.650000	9.0441e-28
906.600000	9.07721e-28
906.550000	9.11044e-28
906.500000	9.1438e-28
906.450000	9.17728e-28
906.400000	9.21088e-28
906.350000	9.2446e-28
906.300000	9.27844e-28
906.250000	9.31241e-28
906.200000	9.34651e-28
906.150000	9.38073e-28
906.100000	9.41507e-28
906.050000	9.44954e-28
906.000000	9.48414e-28
905.950000	9.51886e-28
905.900000	9.55371e-28
905.850000	9.58869e-28
905.800000	9.6238e-28
905.750000	9.65903e-28
905.700000	9.69439e-28
905.650000	9.72989e-28
905.600000	9.76551e-28
905.550000	9.80126e-28
905.500000	9.83715e-28
905.450000	9.87316e-28
905.400000	9.90931e-28
905.350000	9.94559e-28
905.300000	9.982e-28
905.250000	1.00185e-27
905.200000	1.00552e-27
905.150000	1.0092e-27
905.100000	1.0129e-27
905.050000	1.01661e-27
905.000000	1.02033e-27
904.950000	1.02406e-27
904.900000	1.02781e-27
904.850000	1.03158e-27
904.800000	1.03535e-27
904.750000	1.03914e-27
904.700000	1.04295e-27
904.650000	1.04677e-27
904.600000	1.0506e-27
904.550000	1.05445e-27
904.500000	1.05831e-27
904.450000	1.06218e-27
904.400000	1.06607e-27
904.350000	1.06997e-27
904.300000	1.07389e-27
904.250000	1.07782e-27
904.200000	1.08177e-27
904.150000	1.08573e-27
904.100000	1.0897e-27
904.050000	1.09369e-27
904.000000	1.0977e-27
903.950000	1.10172e-27
903.900000	1.10575e-27
903.850000	1.1098e-27
903.800000	1.11386e-27
903.750000	1.11794e-27
903.700000	1.12203e-27
903.650000	1.12614e-27
903.600000	1.13026e-27
903.550000	1.1344e-27
903.500000	1.13855e-27
903.450000	1.14272e-27
903.400000	1.14691e-27
903.350000	1.1511e-27
903.300000	1.15532e-27
903.250000	1.15955e-27
903.200000	1.16379e-27
903.150000	1.16805e-27
903.100000	1.17233e-27
903.050000	1.17662e-27
903.000000	1.18093e-27
902.950000	1.18525e-27
902.900000	1.18959e-27
902.850000	1.19395e-27
902.800000	1.19832e-27
902.750000	1.20271e-27
902.700000	1.20711e-27
902.650000	1.21153e-27
902.600000	1.21597e-27
902.550000	1.22042e-27
902.500000	1.22489e-27
902.450000	1.22937e-27
902.400000	1.23387e-27
902.350000	1.23839e-27
902.300000	1.24292e-27
902.250000	1.24747e-27
902.200000	1.25204e-27
902.150000	1.25662e-27
902.100000	1.26122e-27
902.050000	1.26584e-27
902.000000	1.27048e-27
901.950000	1.27513e-27
901.900000	1.2798e-27
901.850000	1.28448e-27
901.800000	1.28918e-27
901.750000	1.2939e-27
901.700000	1.29864e-27
901.650000	1.3034e-27
901.600000	1.30817e-27
901.550000	1.31296e-27
901.500000	1.31776e-27
901.450000	1.32259e-27
901.400000	1.32743e-27
901.350000	1.33229e-27
901.300000	1.33717e-27
901.250000	1.34206e-27
901.200000	1.34698e-27
901.150000	1.35191e-27
901.100000	1.35686e-27
901.050000	1.36182e-27
901.000000	1.36681e-27
900.950000	1.37181e-27
900.900000	1.37684e-27
900.850000	1.38188e-27
900.800000	1.38694e-27
900.750000	1.39201e-27
900.700000	1.39711e-27
900.650000	1.40223e-27
900.600000	1.40736e-27
900.550000	1.41251e-27
900.500000	1.41768e-27
900.450000	1.42287e-27
900.400000	1.42808e-27
900.350000	1.43331e-27
900.300000	1.43856e-27
900.250000	1.44383e-27
900.200000	1.44911e-27
900.150000	1.45442e-27
900.100000	1.45974e-27
900.050000	1.46509e-27
900.000000	1.47045e-27
899.950000	1.47583e-27
899.900000	1.48124e-27
899.850000	1.48666e-27
899.800000	1.4921e-27
899.750000	1.49756e-27
899.700000	1.50305e-27
899.650000	1.50855e-27
899.600000	1.51407e-27
899.550000	1.51962e-27
899.500000	1.52518e-27
899.450000	1.53076e-27
899.400000	1.53637e-27
899.350000	1.54199e-27
899.300000	1.54764e-27
899.250000	1.5533e-27
899.200000	1.55899e-27
899.150000	1.5647e-27
899.100000	1.57043e-27
899.050000	1.57618e-27
899.000000	1.58195e-27
898.950000	1.58774e-27
898.900000	1.59355e-27
898.850000	1.59938e-27
898.800000	1.60524e-27
898.750000	1.61112e-27
898.700000	1.61702e-27
898.650000	1.62294e-27
898.600000	1.62888e-27
898.550000	1.63484e-27
898.500000	1.64083e-27
898.450000	1.64683e-27
898.400000	1.65286e-27
898.350000	1.65891e-27
898.300000	1.66499e-27
898.250000	1.67108e-27
898.200000	1.6772e-27
898.150000	1.68334e-27
898.100000	1.6895e-27
898.050000	1.69569e-27
898.000000	1.7019e-27
897.950000	1.70813e-27
897.900000	1.71438e-27
897.850000	1.72066e-27
897.800000	1.72696e-27
897.750000	1.73328e-27
897.700000	1.73962e-27
897.650000	1.74599e-27
897.600000	1.75239e-27
897.550000	1.7588e-27
897.500000	1.76524e-27
897.450000	1.7717e-27
897.400000	1.77819e-27
897.350000	1.7847e-27
897.300000	1.79123e-27
897.250000	1.79779e-27
897.200000	1.80437e-27
897.150000	1.81098e-27
897.100000	1.81761e-27
897.050000	1.82426e-27
897.000000	1.83094e-27
896.950000	1.83764e-27
896.900000	1.84437e-27
896.850000	1.85112e-27
896.800000	1.8579e-27
896.750000	1.8647e-27
896.700000	1.87153e-27
896.650000	1.87838e-27
896.600000	1.88526e-27
896.550000	1.89216e-27
896.500000	1.89909e-27
896.450000	1.90604e-27
896.400000	1.91302e-27
896.350000	1.92002e-27
896.300000	1.92705e-27
896.250000	1.93411e-27
896.200000	1.94119e-27
896.150000	1.94829e-27
896.100000	1.95543e-27
896.050000	1.96259e-27
896.000000	1.96977e-27
895.950000	1.97698e-27
895.900000	1.98422e-27
895.850000	1.99148e-27
895.800000	1.99877e-27
895.750000	2.00609e-27
895.700000	2.01344e-27
895.650000	2.02081e-27
895.600000	2.02821e-27
895.550000	2.03563e-27
895.500000	2.04308e-27
895.450000	2.05056e-27
895.400000	2.05807e-27
895.350000	2.06561e-27
895.300000	2.07317e-27
895.250000	2.08076e-27
895.200000	2.08838e-27
895.150000	2.09602e-27
895.100000	2.10369e-27
895.050000	2.1114e-27
895.000000	2.11913e-27
894.950000	2.12688e-27
894.900000	2.13467e-27
894.850000	2.14249e-27
894.800000	2.15033e-27
894.750000	2.1582e-27
894.700000	2.1661e-27
894.650000	2.17403e-27
894.600000	2.18199e-27
894.550000	2.18998e-27
894.500000	2.198e-27
894.450000	2.20604e-27
894.400000	2.21412e-27
894.350000	2.22223e-27
894.300000	2.23036e-27
894.250000	2.23853e-27
894.200000	2.24672e-27
894.150000	2.25495e-27
894.100000	2.2632e-27
894.050000	2.27149e-27
894.000000	2.2798e-27
893.950000	2.28815e-27
893.900000	2.29653e-27
893.850000	2.30494e-27
893.800000	2.31337e-27
893.750000	2.32184e-27
893.700000	2.33034e-27
893.650000	2.33887e-27
893.600000	2.34744e-27
893.550000	2.35603e-27
893.500000	2.36466e-27
893.450000	2.37331e-27
893.400000	2.382e-27
893.350000	2.39072e-27
893.300000	2.39948e-27
893.250000	2.40826e-27
893.200000	2.41708e-27
893.150000	2.42592e-27
893.100000	2.43481e-27
893.050000	2.44372e-27
893.000000	2.45267e-27
892.950000	2.46165e-27
892.900000	2.47066e-27
892.850000	2.4797e-27
892.800000	2.48878e-27
892.750000	2.49789e-27
892.700000	2.50704e-27
892.650000	2.51621e-27
892.600000	2.52543e-27
892.550000	2.53467e-27
892.500000	2.54395e-27
892.450000	2.55326e-27
892.400000	2.56261e-27
892.350000	2.57199e-27
892.300000	2.58141e-27
892.250000	2.59086e-27
892.200000	2.60035e-27
892.150000	2.60986e-27
892.100000	2.61942e-27
892.050000	2.62901e-27
892.000000	2.63863e-27
891.950000	2.64829e-27
891.900000	2.65799e-27
891.850000	2.66772e-27
891.800000	2.67749e-27
891.750000	2.68729e-27
891.700000	2.69713e-27
891.650000	2.707e-27
891.600000	2.71691e-27
891.550000	2.72686e-27
891.500000	2.73684e-27
891.450000	2.74686e-27
891.400000	2.75692e-27
891.350000	2.76701e-27
891.300000	2.77714e-27
891.250000	2.78731e-27
891.200000	2.79751e-27
891.150000	2.80775e-27
891.100000	2.81803e-27
891.050000	2.82835e-27
891.000000	2.8387e-27
890.950000	2.84909e-27
890.900000	2.85952e-27
890.850000	2.86999e-27
890.800000	2.8805e-27
890.750000	2.89104e-27
890.700000	2.90163e-27
890.650000	2.91225e-27
890.600000	2.92291e-27
890.550000	2.93361e-27
890.500000	2.94435e-27
890.450000	2.95513e-27
890.400000	2.96595e-27
890.350000	2.97681e-27
890.300000	2.98771e-27
890.250000	2.99864e-27
890.200000	3.00962e-27
890.150000	3.02064e-27
890.100000	3.0317e-27
890.050000	3.0428e-27
890.000000	3.05394e-27
889.950000	3.06512e-27
889.900000	3.07634e-27
889.850000	3.0876e-27
889.800000	3.0989e-27
889.750000	3.11025e-27
889.700000	3.12164e-27
889.650000	3.13306e-27
889.600000	3.14453e-27
889.550000	3.15605e-27
889.500000	3.1676e-27
889.450000	3.1792e-27
889.400000	3.19083e-27
889.350000	3.20252e-27
889.300000	3.21424e-27
889.250000	3.22601e-27
889.200000	3.23782e-27
889.150000	3.24967e-27
889.100000	3.26157e-27
889.050000	3.27351e-27
889.000000	3.28549e-27
888.950000	3.29752e-27
888.900000	3.30959e-27
888.850000	3.32171e-27
888.800000	3.33387e-27
888.750000	3.34607e-27
888.700000	3.35832e-27
888.650000	3.37062e-27
888.600000	3.38296e-27
888.550000	3.39534e-27
888.500000	3.40777e-27
888.450000	3.42025e-27
888.400000	3.43277e-27
888.350000	3.44534e-27
888.300000	3.45795e-27
888.250000	3.47061e-27
888.200000	3.48331e-27
888.150000	3.49606e-27
888.100000	3.50886e-27
888.050000	3.52171e-27
888.000000	3.5346e-27
887.950000	3.54754e-27
887.900000	3.56053e-27
887.850000	3.57356e-27
887.800000	3.58665e-27
887.750000	3.59978e-27
887.700000	3.61295e-27
887.650000	3.62618e-27
887.600000	3.63946e-27
887.550000	3.65278e-27
887.500000	3.66615e-27
887.450000	3.67957e-27
887.400000	3.69304e-27
887.350000	3.70656e-27
887.300000	3.72013e-27
887.250000	3.73375e-27
887.200000	3.74742e-27
887.150000	3.76114e-27
887.100000	3.77491e-27
887.050000	3.78873e-27
887.000000	3.8026e-27
886.950000	3.81652e-27
886.900000	3.83049e-27
886.850000	3.84451e-27
886.800000	3.85859e-27
886.750000	3.87271e-27
886.700000	3.88689e-27
886.650000	3.90112e-27
886.600000	3.9154e-27
886.550000	3.92974e-27
886.500000	3.94412e-27
886.450000	3.95856e-27
886.400000	3.97305e-27
886.350000	3.9876e-27
886.300000	4.0022e-27
886.250000	4.01685e-27
886.200000	4.03155e-27
886.150000	4.04631e-27
886.100000	4.06113e-27
886.050000	4.07599e-27
886.000000	4.09091e-27
885.950000	4.10589e-27
885.900000	4.12092e-27
885.850000	4.13601e-27
885.800000	4.15115e-27
885.750000	4.16635e-27
885.700000	4.1816e-27
885.650000	4.19691e-27
885.600000	4.21227e-27
885.550000	4.22769e-27
885.500000	4.24317e-27
885.450000	4.2587e-27
885.400000	4.27429e-27
885.350000	4.28994e-27
885.300000	4.30565e-27
885.250000	4.32141e-27
885.200000	4.33723e-27
885.150000	4.35311e-27
885.100000	4.36904e-27
885.050000	4.38504e-27
885.000000	4.40109e-27
884.950000	4.4172e-27
884.900000	4.43337e-27
884.850000	4.4496e-27
884.800000	4.46589e-27
884.750000	4.48224e-27
884.700000	4.49865e-27
884.650000	4.51512e-27
884.600000	4.53165e-27
884.550000	4.54824e-27
884.500000	4.56489e-27
884.450000	4.5816e-27
884.400000	4.59837e-27
884.350000	4.6152e-27
884.300000	4.6321e-27
884.250000	4.64906e-27
884.200000	4.66608e-27
884.150000	4.68316e-27
884.100000	4.7003e-27
884.050000	4.71751e-27
884.000000	4.73478e-27
883.950000	4.75211e-27
883.900000	4.76951e-27
883.850000	4.78697e-27
883.800000	4.80449e-27
883.750000	4.82208e-27
883.700000	4.83974e-27
883.650000	4.85745e-27
883.600000	4.87524e-27
883.550000	4.89308e-27
883.500000	4.911e-27
883.450000	4.92897e-27
883.400000	4.94702e-27
883.350000	4.96513e-27
883.300000	4.9833e-27
883.250000	5.00155e-27
883.200000	5.01986e-27
883.150000	5.03823e-27
883.100000	5.05668e-27
883.050000	5.07519e-27
883.000000	5.09377e-27
882.950000	5.11242e-27
882.900000	5.13113e-27
882.850000	5.14992e-27
882.800000	5.16877e-27
882.750000	5.18769e-27
882.700000	5.20668e-27
882.650000	5.22574e-27
882.600000	5.24487e-27
882.550000	5.26407e-27
882.500000	5.28334e-27
882.450000	5.30269e-27
882.400000	5.3221e-27
882.350000	5.34158e-27
882.300000	5.36114e-27
882.250000	5.38076e-27
882.200000	5.40046e-27
882.150000	5.42023e-27
882.100000	5.44007e-27
882.050000	5.45999e-27
882.000000	5.47997e-27
881.950000	5.50004e-27
881.900000	5.52017e-27
881.850000	5.54038e-27
881.800000	5.56066e-27
881.750000	5.58102e-27
881.700000	5.60145e-27
881.650000	5.62195e-27
881.600000	5.64254e-27
881.550000	5.66319e-27
881.500000	5.68392e-27
881.450000	5.70473e-27
881.400000	5.72561e-27
881.350000	5.74657e-27
881.300000	5.76761e-27
881.250000	5.78873e-27
881.200000	5.80992e-27
881.150000	5.83119e-27
881.100000	5.85253e-27
881.050000	5.87396e-27
881.000000	5.89546e-27
880.950000	5.91704e-27
880.900000	5.9387e-27
880.850000	5.96044e-27
880.800000	5.98226e-27
880.750000	6.00416e-27
880.700000	6.02614e-27
880.650000	6.0482e-27
880.600000	6.07035e-27
880.550000	6.09257e-27
880.500000	6.11487e-27
880.450000	6.13726e-27
880.400000	6.15972e-27
880.350000	6.18227e-27
880.300000	6.20491e-27
880.250000	6.22762e-27
880.200000	6.25042e-27
880.150000	6.2733e-27
880.100000	6.29626e-27
880.050000	6.31931e-27
880.000000	6.34245e-27
879.950000	6.36567e-27
879.900000	6.38897e-27
879.850000	6.41236e-27
879.800000	6.43583e-27
879.750000	6.45939e-27
879.700000	6.48304e-27
879.650000	6.50677e-27
879.600000	6.53059e-27
879.550000	6.5545e-27
879.500000	6.57849e-27
879.450000	6.60257e-27
879.400000	6.62674e-27
879.350000	6.651e-27
879.300000	6.67535e-27
879.250000	6.69979e-27
879.200000	6.72431e-27
879.150000	6.74893e-27
879.100000	6.77364e-27
879.050000	6.79843e-27
879.000000	6.82332e-27
878.950000	6.8483e-27
878.900000	6.87337e-27
878.850000	6.89853e-27
878.800000	6.92378e-27
878.750000	6.94913e-27
878.700000	6.97457e-27
878.650000	7.0001e-27
878.600000	7.02573e-27
878.550000	7.05145e-27
878.500000	7.07726e-27
878.450000	7.10317e-27
878.400000	7.12917e-27
878.350000	7.15527e-27
878.300000	7.18146e-27
878.250000	7.20775e-27
878.200000	7.23414e-27
878.150000	7.26062e-27
878.100000	7.2872e-27
878.050000	7.31388e-27
878.000000	7.34065e-27
877.950000	7.36752e-27
877.900000	7.39449e-27
877.850000	7.42156e-27
877.800000	7.44873e-27
877.750000	7.476e-27
877.700000	7.50337e-27
877.650000	7.53083e-27
877.600000	7.5584e-27
877.550000	7.58607e-27
877.500000	7.61384e-27
877.450000	7.64172e-27
877.400000	7.66969e-27
877.350000	7.69777e-27
877.300000	7.72595e-27
877.250000	7.75423e-27
877.200000	7.78261e-27
877.150000	7.8111e-27
877.100000	7.8397e-27
877.050000	7.8684e-27
877.000000	7.8972e-27
876.950000	7.92611e-27
876.900000	7.95513e-27
876.850000	7.98425e-27
876.800000	8.01348e-27
876.750000	8.04281e-27
876.700000	8.07225e-27
876.650000	8.1018e-27
876.600000	8.13146e-27
876.550000	8.16123e-27
876.500000	8.19111e-27
876.450000	8.22109e-27
876.400000	8.25119e-27
876.350000	8.28139e-27
876.300000	8.31171e-27
876.250000	8.34213e-27
876.200000	8.37267e-27
876.150000	8.40332e-27
876.100000	8.43408e-27
876.050000	8.46496e-27
876.000000	8.49595e-27
875.950000	8.52705e-27
875.900000	8.55826e-27
875.850000	8.58959e-27
875.800000	8.62104e-27
875.750000	8.6526e-27
875.700000	8.68427e-27
875.650000	8.71606e-27
875.600000	8.74797e-27
875.550000	8.77999e-27
875.500000	8.81213e-27
875.450000	8.84439e-27
875.400000	8.87677e-27
875.350000	8.90926e-27
875.300000	8.94188e-27
875.250000	8.97461e-27
875.200000	9.00746e-27
875.150000	9.04044e-27
875.100000	9.07353e-27
875.050000	9.10675e-27
875.000000	9.14008e-27
874.950000	9.17354e-27
874.900000	9.20712e-27
874.850000	9.24083e-27
874.800000	9.27466e-27
874.750000	9.30861e-27
874.700000	9.34268e-27
874.650000	9.37688e-27
874.600000	9.41121e-27
874.550000	9.44566e-27
874.500000	9.48024e-27
874.450000	9.51494e-27
874.400000	9.54977e-27
874.350000	9.58473e-27
874.300000	9.61982e-27
874.250000	9.65504e-27
874.200000	9.69038e-27
874.150000	9.72585e-27
874.100000	9.76146e-27
874.050000	9.79719e-27
874.000000	9.83305e-27
873.950000	9.86905e-27
873.900000	9.90518e-27
873.850000	9.94144e-27
873.800000	9.97783e-27
873.750000	1.00144e-26
873.700000	1.0051e-26
873.650000	1.00878e-26
873.600000	1.01247e-26
873.550000	1.01618e-26
873.500000	1.0199e-26
873.450000	1.02363e-26
873.400000	1.02738e-26
873.350000	1.03114e-26
873.300000	1.03492e-26
873.250000	1.0387e-26
873.200000	1.04251e-26
873.150000	1.04632e-26
873.100000	1.05015e-26
873.050000	1.054e-26
873.000000	1.05786e-26
872.950000	1.06173e-26
872.900000	1.06562e-26
872.850000	1.06952e-26
872.800000	1.07343e-26
872.750000	1.07736e-26
872.700000	1.0813e-26
872.650000	1.08526e-26
872.600000	1.08924e-26
872.550000	1.09322e-26
872.500000	1.09722e-26
872.450000	1.10124e-26
872.400000	1.10527e-26
872.350000	1.10932e-26
872.300000	1.11338e-26
872.250000	1.11745e-26
872.200000	1.12155e-26
872.150000	1.12565e-26
872.100000	1.12977e-26
872.050000	1.13391e-26
872.000000	1.13806e-26
871.950000	1.14222e-26
871.900000	1.14641e-26
871.850000	1.1506e-26
871.800000	1.15481e-26
871.750000	1.15904e-26
871.700000	1.16328e-26
871.650000	1.16754e-26
871.600000	1.17182e-26
871.550000	1.17611e-26
871.500000	1.18041e-26
871.450000	1.18473e-26
871.400000	1.18907e-26
871.350000	1.19342e-26
871.300000	1.19779e-26
871.250000	1.20218e-26
871.200000	1.20658e-26
871.150000	1.21099e-26
871.100000	1.21543e-26
871.050000	1.21988e-26
871.000000	1.22434e-26
870.950000	1.22882e-26
870.900000	1.23332e-26
870.850000	1.23784e-26
870.800000	1.24237e-26
870.750000	1.24691e-26
870.700000	1.25148e-26
870.650000	1.25606e-26
870.600000	1.26066e-26
870.550000	1.26527e-26
870.500000	1.2699e-26
870.450000	1.27455e-26
870.400000	1.27922e-26
870.350000	1.2839e-26
870.300000	1.2886e-26
870.250000	1.29332e-26
870.200000	1.29805e-26
870.150000	1.3028e-26
870.100000	1.30757e-26
870.050000	1.31236e-26
870.000000	1.31716e-26
869.950000	1.32199e-26
869.900000	1.32683e-26
869.850000	1.33168e-26
869.800000	1.33656e-26
869.750000	1.34145e-26
869.700000	1.34636e-26
869.650000	1.35129e-26
869.600000	1.35624e-26
869.550000	1.3612e-26
869.500000	1.36618e-26
869.450000	1.37118e-26
869.400000	1.3762e-26
869.350000	1.38124e-26
869.300000	1.3863e-26
869.250000	1.39137e-26
869.200000	1.39647e-26
869.150000	1.40158e-26
869.100000	1.40671e-26
869.050000	1.41186e-26
869.000000	1.41703e-26
868.950000	1.42221e-26
868.900000	1.42742e-26
868.850000	1.43264e-26
868.800000	1.43789e-26
868.750000	1.44315e-26
868.700000	1.44843e-26
868.650000	1.45374e-26
868.600000	1.45906e-26
868.550000	1.4644e-26
868.500000	1.46976e-26
868.450000	1.47514e-26
868.400000	1.48054e-26
868.350000	1.48596e-26
868.300000	1.4914e-26
868.250000	1.49686e-26
868.200000	1.50234e-26
868.150000	1.50784e-26
868.100000	1.51336e-26
868.050000	1.5189e-26
868.000000	1.52446e-26
867.950000	1.53004e-26
867.900000	1.53564e-26
867.850000	1.54126e-26
867.800000	1.5469e-26
867.750000	1.55256e-26
867.700000	1.55825e-26
867.650000	1.56395e-26
867.600000	1.56968e-26
867.550000	1.57542e-26
867.500000	1.58119e-26
867.450000	1.58698e-26
867.400000	1.59279e-26
867.350000	1.59862e-26
867.300000	1.60447e-26
867.250000	1.61034e-26
867.200000	1.61624e-26
867.150000	1.62215e-26
867.100000	1.62809e-26
867.050000	1.63405e-26
867.000000	1.64003e-26
866.950000	1.64604e-26
866.900000	1.65206e-26
866.850000	1.65811e-26
866.800000	1.66418e-26
866.750000	1.67027e-26
866.700000	1.67638e-26
866.650000	1.68252e-26
866.600000	1.68868e-26
866.550000	1.69486e-26
866.500000	1.70106e-26
866.450000	1.70729e-26
866.400000	1.71354e-26
866.350000	1.71981e-26
866.300000	1.72611e-26
866.250000	1.73243e-26
866.200000	1.73877e-26
866.150000	1.74513e-26
866.100000	1.75152e-26
866.050000	1.75793e-26
866.000000	1.76437e-26
865.950000	1.77083e-26
865.900000	1.77731e-26
865.850000	1.78382e-26
865.800000	1.79035e-26
865.750000	1.7969e-26
865.700000	1.80348e-26
865.650000	1.81008e-26
865.600000	1.8167e-26
865.550000	1.82335e-26
865.500000	1.83003e-26
865.450000	1.83673e-26
865.400000	1.84345e-26
865.350000	1.8502e-26
865.300000	1.85697e-26
865.250000	1.86377e-26
865.200000	1.87059e-26
865.150000	1.87744e-26
865.100000	1.88431e-26
865.050000	1.89121e-26
865.000000	1.89813e-26
864.950000	1.90508e-26
864.900000	1.91205e-26
864.850000	1.91905e-26
864.800000	1.92608e-26
864.750000	1.93313e-26
864.700000	1.9402e-26
864.650000	1.94731e-26
864.600000	1.95443e-26
864.550000	1.96159e-26
864.500000	1.96877e-26
864.450000	1.97598e-26
864.400000	1.98321e-26
864.350000	1.99047e-26
864.300000	1.99776e-26
864.250000	2.00507e-26
864.200000	2.01241e-26
864.150000	2.01977e-26
864.100000	2.02717e-26
864.050000	2.03459e-26
864.000000	2.04204e-26
863.950000	2.04951e-26
863.900000	2.05701e-26
863.850000	2.06454e-26
863.800000	2.0721e-26
863.750000	2.07968e-26
863.700000	2.0873e-26
863.650000	2.09494e-26
863.600000	2.10261e-26
863.550000	2.1103e-26
863.500000	2.11803e-26
863.450000	2.12578e-26
863.400000	2.13356e-26
863.350000	2.14137e-26
863.300000	2.14921e-26
863.250000	2.15708e-26
863.200000	2.16497e-26
863.150000	2.1729e-26
863.100000	2.18085e-26
863.050000	2.18884e-26
863.000000	2.19685e-26
862.950000	2.20489e-26
862.900000	2.21296e-26
862.850000	2.22106e-26
862.800000	2.22919e-26
862.750000	2.23735e-26
862.700000	2.24554e-26
862.650000	2.25376e-26
862.600000	2.26201e-26
862.550000	2.27029e-26
862.500000	2.2786e-26
862.450000	2.28694e-26
862.400000	2.29531e-26
862.350000	2.30372e-26
862.300000	2.31215e-26
862.250000	2.32061e-26
862.200000	2.32911e-26
862.150000	2.33763e-26
862.100000	2.34619e-26
862.050000	2.35478e-26
862.000000	2.3634e-26
861.950000	2.37205e-26
861.900000	2.38073e-26
861.850000	2.38944e-26
861.800000	2.39819e-26
861.750000	2.40697e-26
861.700000	2.41578e-26
861.650000	2.42462e-26
861.600000	2.4335e-26
861.550000	2.44241e-26
861.500000	2.45135e-26
861.450000	2.46032e-26
861.400000	2.46933e-26
861.350000	2.47836e-26
861.300000	2.48744e-26
861.250000	2.49654e-26
861.200000	2.50568e-26
861.150000	2.51485e-26
861.100000	2.52406e-26
861.050000	2.5333e-26
861.000000	2.54257e-26
860.950000	2.55188e-26
860.900000	2.56122e-26
860.850000	2.57059e-26
860.800000	2.58e-26
860.750000	2.58945e-26
860.700000	2.59893e-26
860.650000	2.60844e-26
860.600000	2.61799e-26
860.550000	2.62757e-26
860.500000	2.63719e-26
860.450000	2.64684e-26
860.400000	2.65653e-26
860.350000	2.66625e-26
860.300000	2.67601e-26
860.250000	2.68581e-26
860.200000	2.69564e-26
860.150000	2.70551e-26
860.100000	2.71541e-26
860.050000	2.72535e-26
860.000000	2.73533e-26
859.950000	2.74534e-26
859.900000	2.75539e-26
859.850000	2.76547e-26
859.800000	2.7756e-26
859.750000	2.78576e-26
859.700000	2.79595e-26
859.650000	2.80619e-26
859.600000	2.81646e-26
859.550000	2.82677e-26
859.500000	2.83712e-26
859.450000	2.8475e-26
859.400000	2.85793e-26
859.350000	2.86839e-26
859.300000	2.87889e-26
859.250000	2.88942e-26
859.200000	2.9e-26
859.150000	2.91062e-26
859.100000	2.92127e-26
859.050000	2.93196e-26
859.000000	2.9427e-26
858.950000	2.95347e-26
858.900000	2.96428e-26
858.850000	2.97513e-26
858.800000	2.98602e-26
858.750000	2.99695e-26
858.700000	3.00792e-26
858.650000	3.01893e-26
858.600000	3.02998e-26
858.550000	3.04107e-26
858.500000	3.0522e-26
858.450000	3.06338e-26
858.400000	3.07459e-26
858.350000	3.08584e-26
858.300000	3.09714e-26
858.250000	3.10848e-26
858.200000	3.11985e-26
858.150000	3.13127e-26
858.100000	3.14274e-26
858.050000	3.15424e-26
858.000000	3.16578e-26
857.950000	3.17737e-26
857.900000	3.189e-26
857.850000	3.20068e-26
857.800000	3.21239e-26
857.750000	3.22415e-26
857.700000	3.23595e-26
857.650000	3.2478e-26
857.600000	3.25969e-26
857.550000	3.27162e-26
857.500000	3.28359e-26
857.450000	3.29561e-26
857.400000	3.30768e-26
857.350000	3.31978e-26
857.300000	3.33193e-26
857.250000	3.34413e-26
857.200000	3.35637e-26
857.150000	3.36866e-26
857.100000	3.38099e-26
857.050000	3.39336e-26
857.000000	3.40579e-26
856.950000	3.41825e-26
856.900000	3.43076e-26
856.850000	3.44332e-26
856.800000	3.45593e-26
856.750000	3.46858e-26
856.700000	3.48127e-26
856.650000	3.49401e-26
856.600000	3.5068e-26
856.550000	3.51964e-26
856.500000	3.53252e-26
856.450000	3.54545e-26
856.400000	3.55843e-26
856.350000	3.57146e-26
856.300000	3.58453e-26
856.250000	3.59765e-26
856.200000	3.61082e-26
856.150000	3.62404e-26
856.100000	3.6373e-26
856.050000	3.65062e-26
856.000000	3.66398e-26
855.950000	3.67739e-26
855.900000	3.69085e-26
855.850000	3.70436e-26
855.800000	3.71792e-26
855.750000	3.73153e-26
855.700000	3.74519e-26
855.650000	3.7589e-26
855.600000	3.77266e-26
855.550000	3.78647e-26
855.500000	3.80033e-26
855.450000	3.81424e-26
855.400000	3.8282e-26
855.350000	3.84221e-26
855.300000	3.85627e-26
855.250000	3.87039e-26
855.200000	3.88456e-26
855.150000	3.89878e-26
855.100000	3.91305e-26
855.050000	3.92737e-26
855.000000	3.94174e-26
854.950000	3.95617e-26
854.900000	3.97065e-26
854.850000	3.98519e-26
854.800000	3.99978e-26
854.750000	4.01442e-26
854.700000	4.02911e-26
854.650000	4.04386e-26
854.600000	4.05866e-26
854.550000	4.07352e-26
854.500000	4.08843e-26
854.450000	4.10339e-26
854.400000	4.11841e-26
854.350000	4.13349e-26
854.300000	4.14862e-26
854.250000	4.1638e-26
854.200000	4.17904e-26
854.150000	4.19434e-26
854.100000	4.20969e-26
854.050000	4.2251e-26
854.000000	4.24057e-26
853.950000	4.25609e-26
853.900000	4.27167e-26
853.850000	4.2873e-26
853.800000	4.303e-26
853.750000	4.31875e-26
853.700000	4.33456e-26
853.650000	4.35042e-26
853.600000	4.36635e-26
853.550000	4.38233e-26
853.500000	4.39837e-26
853.450000	4.41447e-26
853.400000	4.43063e-26
853.350000	4.44684e-26
853.300000	4.46312e-26
853.250000	4.47946e-26
853.200000	4.49585e-26
853.150000	4.51231e-26
853.100000	4.52883e-26
853.050000	4.5454e-26
853.000000	4.56204e-26
852.950000	4.57874e-26
852.900000	4.5955e-26
852.850000	4.61232e-26
852.800000	4.6292e-26
852.750000	4.64615e-26
852.700000	4.66315e-26
852.650000	4.68022e-26
852.600000	4.69735e-26
852.550000	4.71455e-26
852.500000	4.7318e-26
852.450000	4.74912e-26
852.400000	4.76651e-26
852.350000	4.78395e-26
852.300000	4.80147e-26
852.250000	4.81904e-26
852.200000	4.83668e-26
852.150000	4.85438e-26
852.100000	4.87215e-26
852.050000	4.88999e-26
852.000000	4.90788e-26
851.950000	4.92585e-26
851.900000	4.94388e-26
851.850000	4.96198e-26
851.800000	4.98014e-26
851.750000	4.99837e-26
851.700000	5.01666e-26
851.650000	5.03502e-26
851.600000	5.05345e-26
851.550000	5.07195e-26
851.500000	5.09052e-26
851.450000	5.10915e-26
851.400000	5.12785e-26
851.350000	5.14662e-26
851.300000	5.16546e-26
851.250000	5.18437e-26
851.200000	5.20334e-26
851.150000	5.22239e-26
851.100000	5.2415e-26
851.050000	5.26069e-26
851.000000	5.27994e-26
850.950000	5.29927e-26
850.900000	5.31867e-26
850.850000	5.33813e-26
850.800000	5.35767e-26
850.750000	5.37728e-26
850.700000	5.39697e-26
850.650000	5.41672e-26
850.600000	5.43655e-26
850.550000	5.45645e-26
850.500000	5.47642e-26
850.450000	5.49647e-26
850.400000	5.51658e-26
850.350000	5.53678e-26
850.300000	5.55704e-26
850.250000	5.57738e-26
850.200000	5.5978e-26
850.150000	5.61829e-26
850.100000	5.63885e-26
850.050000	5.65949e-26
850.000000	5.68021e-26
849.950000	5.701e-26
849.900000	5.72187e-26
849.850000	5.74281e-26
849.800000	5.76383e-26
849.750000	5.78493e-26
849.700000	5.8061e-26
849.650000	5.82735e-26
849.600000	5.84868e-26
849.550000	5.87009e-26
849.500000	5.89158e-26
849.450000	5.91314e-26
849.400000	5.93478e-26
849.350000	5.95651e-26
849.300000	5.97831e-26
849.250000	6.00019e-26
849.200000	6.02215e-26
849.150000	6.0442e-26
849.100000	6.06632e-26
849.050000	6.08853e-26
849.000000	6.11081e-26
848.950000	6.13318e-26
848.900000	6.15563e-26
848.850000	6.17816e-26
848.800000	6.20077e-26
848.750000	6.22347e-26
848.700000	6.24625e-26
848.650000	6.26911e-26
848.600000	6.29206e-26
848.550000	6.31509e-26
848.500000	6.3382e-26
848.450000	6.3614e-26
848.400000	6.38469e-26
848.350000	6.40806e-26
848.300000	6.43151e-26
848.250000	6.45505e-26
848.200000	6.47868e-26
848.150000	6.50239e-26
848.100000	6.52619e-26
848.050000	6.55008e-26
848.000000	6.57406e-26
847.950000	6.59812e-26
847.900000	6.62227e-26
847.850000	6.64651e-26
847.800000	6.67084e-26
847.750000	6.69525e-26
847.700000	6.71976e-26
847.650000	6.74435e-26
847.600000	6.76904e-26
847.550000	6.79382e-26
847.500000	6.81868e-26
847.450000	6.84364e-26
847.400000	6.86869e-26
847.350000	6.89383e-26
847.300000	6.91907e-26
847.250000	6.94439e-26
847.200000	6.96981e-26
847.150000	6.99532e-26
847.100000	7.02092e-26
847.050000	7.04662e-26
847.000000	7.07242e-26
846.950000	7.0983e-26
846.900000	7.12428e-26
846.850000	7.15036e-26
846.800000	7.17653e-26
846.750000	7.2028e-26
846.700000	7.22916e-26
846.650000	7.25562e-26
846.600000	7.28218e-26
846.550000	7.30884e-26
846.500000	7.33559e-26
846.450000	7.36244e-26
846.400000	7.38939e-26
846.350000	7.41643e-26
846.300000	7.44358e-26
846.250000	7.47082e-26
846.200000	7.49817e-26
846.150000	7.52561e-26
846.100000	7.55316e-26
846.050000	7.5808e-26
846.000000	7.60855e-26
845.950000	7.6364e-26
845.900000	7.66435e-26
845.850000	7.6924e-26
845.800000	7.72056e-26
845.750000	7.74882e-26
845.700000	7.77718e-26
845.650000	7.80565e-26
845.600000	7.83422e-26
845.550000	7.86289e-26
845.500000	7.89167e-26
845.450000	7.92056e-26
845.400000	7.94955e-26
845.350000	7.97865e-26
845.300000	8.00785e-26
845.250000	8.03716e-26
845.200000	8.06658e-26
845.150000	8.0961e-26
845.100000	8.12574e-26
845.050000	8.15548e-26
845.000000	8.18533e-26
844.950000	8.21529e-26
844.900000	8.24536e-26
844.850000	8.27554e-26
844.800000	8.30583e-26
844.750000	8.33623e-26
844.700000	8.36674e-26
844.650000	8.39736e-26
844.600000	8.4281e-26
844.550000	8.45895e-26
844.500000	8.48991e-26
844.450000	8.52098e-26
844.400000	8.55217e-26
844.350000	8.58348e-26
844.300000	8.61489e-26
844.250000	8.64642e-26
844.200000	8.67807e-26
844.150000	8.70984e-26
844.100000	8.74171e-26
844.050000	8.77371e-26
844.000000	8.80582e-26
843.950000	8.83806e-26
843.900000	8.8704e-26
843.850000	8.90287e-26
843.800000	8.93546e-26
843.750000	8.96816e-26
843.700000	9.00099e-26
843.650000	9.03393e-26
843.600000	9.067e-26
843.550000	9.10019e-26
843.500000	9.13349e-26
843.450000	9.16692e-26
843.400000	9.20048e-26
843.350000	9.23415e-26
843.300000	9.26795e-26
843.250000	9.30187e-26
843.200000	9.33592e-26
843.150000	9.37009e-26
843.100000	9.40439e-26
843.050000	9.43881e-26
843.000000	9.47336e-26
842.950000	9.50803e-26
842.900000	9.54283e-26
842.850000	9.57776e-26
842.800000	9.61281e-26
842.750000	9.648e-26
842.700000	9.68331e-26
842.650000	9.71875e-26
842.600000	9.75433e-26
842.550000	9.79003e-26
842.500000	9.82586e-26
842.450000	9.86183e-26
842.400000	9.89792e-26
842.350000	9.93415e-26
842.300000	9.97051e-26
842.250000	1.0007e-25
842.200000	1.00436e-25
842.150000	1.00804e-25
842.100000	1.01173e-25
842.050000	1.01543e-25
842.000000	1.01915e-25
841.950000	1.02288e-25
841.900000	1.02662e-25
841.850000	1.03038e-25
841.800000	1.03415e-25
841.750000	1.03794e-25
841.700000	1.04174e-25
841.650000	1.04555e-25
841.600000	1.04938e-25
841.550000	1.05322e-25
841.500000	1.05707e-25
841.450000	1.06094e-25
841.400000	1.06482e-25
841.350000	1.06872e-25
841.300000	1.07263e-25
841.250000	1.07656e-25
841.200000	1.0805e-25
841.150000	1.08445e-25
841.100000	1.08842e-25
841.050000	1.09241e-25
841.000000	1.0964e-25
840.950000	1.10042e-25
840.900000	1.10445e-25
840.850000	1.10849e-25
840.800000	1.11255e-25
840.750000	1.11662e-25
840.700000	1.1207e-25
840.650000	1.12481e-25
840.600000	1.12892e-25
840.550000	1.13305e-25
840.500000	1.1372e-25
840.450000	1.14136e-25
840.400000	1.14554e-25
840.350000	1.14973e-25
840.300000	1.15394e-25
840.250000	1.15817e-25
840.200000	1.16241e-25
840.150000	1.16666e-25
840.100000	1.17093e-25
840.050000	1.17522e-25
840.000000	1.17952e-25
839.950000	1.18383e-25
839.900000	1.18817e-25
839.850000	1.19252e-25
839.800000	1.19688e-25
839.750000	1.20126e-25
839.700000	1.20566e-25
839.650000	1.21007e-25
839.600000	1.2145e-25
839.550000	1.21895e-25
839.500000	1.22341e-25
839.450000	1.22788e-25
839.400000	1.23238e-25
839.350000	1.23689e-25
839.300000	1.24142e-25
839.250000	1.24596e-25
839.200000	1.25052e-25
839.150000	1.2551e-25
839.100000	1.25969e-25
839.050000	1.2643e-25
839.000000	1.26893e-25
838.950000	1.27357e-25
838.900000	1.27824e-25
838.850000	1.28291e-25
838.800000	1.28761e-25
838.750000	1.29232e-25
838.700000	1.29705e-25
838.650000	1.3018e-25
838.600000	1.30656e-25
838.550000	1.31135e-25
838.500000	1.31615e-25
838.450000	1.32096e-25
838.400000	1.3258e-25
838.350000	1.33065e-25
838.300000	1.33552e-25
838.250000	1.34041e-25
838.200000	1.34531e-25
838.150000	1.35024e-25
838.100000	1.35518e-25
838.050000	1.36014e-25
838.000000	1.36512e-25
837.950000	1.37012e-25
837.900000	1.37513e-25
837.850000	1.38016e-25
837.800000	1.38521e-25
837.750000	1.39028e-25
837.700000	1.39537e-25
837.650000	1.40048e-25
837.600000	1.40561e-25
837.550000	1.41075e-25
837.500000	1.41591e-25
837.450000	1.4211e-25
837.400000	1.4263e-25
837.350000	1.43152e-25
837.300000	1.43676e-25
837.250000	1.44202e-25
837.200000	1.44729e-25
837.150000	1.45259e-25
837.100000	1.45791e-25
837.050000	1.46324e-25
837.000000	1.4686e-25
836.950000	1.47397e-25
836.900000	1.47937e-25
836.850000	1.48478e-25
836.800000	1.49022e-25
836.750000	1.49567e-25
836.700000	1.50115e-25
836.650000	1.50664e-25
836.600000	1.51216e-25
836.550000	1.51769e-25
836.500000	1.52325e-25
836.450000	1.52882e-25
836.400000	1.53442e-25
836.350000	1.54003e-25
836.300000	1.54567e-25
836.250000	1.55133e-25
836.200000	1.557e-25
836.150000	1.5627e-25
836.100000	1.56842e-25
836.050000	1.57416e-25
836.000000	1.57992e-25
835.950000	1.58571e-25
835.900000	1.59151e-25
835.850000	1.59733e-25
835.800000	1.60318e-25
835.750000	1.60905e-25
835.700000	1.61494e-25
835.650000	1.62085e-25
835.600000	1.62678e-25
835.550000	1.63274e-25
835.500000	1.63871e-25
835.450000	1.64471e-25
835.400000	1.65073e-25
835.350000	1.65677e-25
835.300000	1.66283e-25
835.250000	1.66892e-25
835.200000	1.67503e-25
835.150000	1.68116e-25
835.100000	1.68731e-25
835.050000	1.69349e-25
835.000000	1.69969e-25
834.950000	1.70591e-25
834.900000	1.71215e-25
834.850000	1.71842e-25
834.800000	1.72471e-25
834.750000	1.73102e-25
834.700000	1.73735e-25
834.650000	1.74371e-25
834.600000	1.7501e-25
834.550000	1.7565e-25
834.500000	1.76293e-25
834.450000	1.76938e-25
834.400000	1.77586e-25
834.350000	1.78236e-25
834.300000	1.78888e-25
834.250000	1.79543e-25
834.200000	1.802e-25
834.150000	1.80859e-25
834.100000	1.81521e-25
834.050000	1.82186e-25
834.000000	1.82853e-25
833.950000	1.83522e-25
833.900000	1.84194e-25
833.850000	1.84868e-25
833.800000	1.85544e-25
833.750000	1.86223e-25
833.700000	1.86905e-25
833.650000	1.87589e-25
833.600000	1.88276e-25
833.550000	1.88965e-25
833.500000	1.89656e-25
833.450000	1.9035e-25
833.400000	1.91047e-25
833.350000	1.91746e-25
833.300000	1.92448e-25
833.250000	1.93152e-25
833.200000	1.93859e-25
833.150000	1.94569e-25
833.100000	1.95281e-25
833.050000	1.95996e-25
833.000000	1.96713e-25
832.950000	1.97433e-25
832.900000	1.98156e-25
832.850000	1.98881e-25
832.800000	1.99609e-25
832.750000	2.00339e-25
832.700000	2.01073e-25
832.650000	2.01809e-25
832.600000	2.02547e-25
832.550000	2.03289e-25
832.500000	2.04033e-25
832.450000	2.04779e-25
832.400000	2.05529e-25
832.350000	2.06281e-25
832.300000	2.07036e-25
832.250000	2.07794e-25
832.200000	2.08554e-25
832.150000	2.09318e-25
832.100000	2.10084e-25
832.050000	2.10853e-25
832.000000	2.11624e-25
831.950000	2.12399e-25
831.900000	2.13176e-25
831.850000	2.13956e-25
831.800000	2.14739e-25
831.750000	2.15525e-25
831.700000	2.16314e-25
831.650000	2.17106e-25
831.600000	2.17901e-25
831.550000	2.18698e-25
831.500000	2.19498e-25
831.450000	2.20302e-25
831.400000	2.21108e-25
831.350000	2.21917e-25
831.300000	2.2273e-25
831.250000	2.23545e-25
831.200000	2.24363e-25
831.150000	2.25184e-25
831.100000	2.26008e-25
831.050000	2.26835e-25
831.000000	2.27666e-25
830.950000	2.28499e-25
830.900000	2.29335e-25
830.850000	2.30175e-25
830.800000	2.31017e-25
830.750000	2.31862e-25
830.700000	2.32711e-25
830.650000	2.33563e-25
830.600000	2.34418e-25
830.550000	2.35276e-25
830.500000	2.36137e-25
830.450000	2.37001e-25
830.400000	2.37868e-25
830.350000	2.38739e-25
830.300000	2.39613e-25
830.250000	2.4049e-25
830.200000	2.4137e-25
830.150000	2.42253e-25
830.100000	2.4314e-25
830.050000	2.4403e-25
830.000000	2.44923e-25
829.950000	2.45819e-25
829.900000	2.46719e-25
829.850000	2.47622e-25
829.800000	2.48528e-25
829.750000	2.49438e-25
829.700000	2.50351e-25
829.650000	2.51267e-25
829.600000	2.52187e-25
829.550000	2.5311e-25
829.500000	2.54036e-25
829.450000	2.54966e-25
829.400000	2.55899e-25
829.350000	2.56835e-25
829.300000	2.57775e-25
829.250000	2.58719e-25
829.200000	2.59666e-25
829.150000	2.60616e-25
829.100000	2.6157e-25
829.050000	2.62527e-25
829.000000	2.63488e-25
828.950000	2.64452e-25
828.900000	2.6542e-25
828.850000	2.66392e-25
828.800000	2.67367e-25
828.750000	2.68345e-25
828.700000	2.69327e-25
828.650000	2.70313e-25
828.600000	2.71302e-25
828.550000	2.72295e-25
828.500000	2.73292e-25
828.450000	2.74292e-25
828.400000	2.75296e-25
828.350000	2.76303e-25
828.300000	2.77315e-25
828.250000	2.7833e-25
828.200000	2.79348e-25
828.150000	2.80371e-25
828.100000	2.81397e-25
828.050000	2.82427e-25
828.000000	2.8346e-25
827.950000	2.84498e-25
827.900000	2.85539e-25
827.850000	2.86584e-25
827.800000	2.87633e-25
827.750000	2.88686e-25
827.700000	2.89742e-25
827.650000	2.90803e-25
827.600000	2.91867e-25
827.550000	2.92935e-25
827.500000	2.94007e-25
827.450000	2.95083e-25
827.400000	2.96163e-25
827.350000	2.97247e-25
827.300000	2.98335e-25
827.250000	2.99427e-25
827.200000	3.00523e-25
827.150000	3.01623e-25
827.100000	3.02727e-25
827.050000	3.03835e-25
827.000000	3.04947e-25
826.950000	3.06063e-25
826.900000	3.07183e-25
826.850000	3.08307e-25
826.800000	3.09435e-25
826.750000	3.10568e-25
826.700000	3.11705e-25
826.650000	3.12845e-25
826.600000	3.1399e-25
826.550000	3.15139e-25
826.500000	3.16293e-25
826.450000	3.1745e-25
826.400000	3.18612e-25
826.350000	3.19778e-25
826.300000	3.20949e-25
826.250000	3.22123e-25
826.200000	3.23302e-25
826.150000	3.24485e-25
826.100000	3.25673e-25
826.050000	3.26865e-25
826.000000	3.28061e-25
825.950000	3.29262e-25
825.900000	3.30467e-25
825.850000	3.31676e-25
825.800000	3.3289e-25
825.750000	3.34109e-25
825.700000	3.35331e-25
825.650000	3.36559e-25
825.600000	3.3779e-25
825.550000	3.39027e-25
825.500000	3.40267e-25
825.450000	3.41513e-25
825.400000	3.42763e-25
825.350000	3.44017e-25
825.300000	3.45276e-25
825.250000	3.4654e-25
825.200000	3.47808e-25
825.150000	3.49081e-25
825.100000	3.50359e-25
825.050000	3.51641e-25
825.000000	3.52928e-25
824.950000	3.54219e-25
824.900000	3.55516e-25
824.850000	3.56817e-25
824.800000	3.58123e-25
824.750000	3.59434e-25
824.700000	3.60749e-25
824.650000	3.62069e-25
824.600000	3.63394e-25
824.550000	3.64724e-25
824.500000	3.66059e-25
824.450000	3.67399e-25
824.400000	3.68744e-25
824.350000	3.70093e-25
824.300000	3.71448e-25
824.250000	3.72807e-25
824.200000	3.74171e-25
824.150000	3.75541e-25
824.100000	3.76915e-25
824.050000	3.78295e-25
824.000000	3.79679e-25
823.950000	3.81069e-25
823.900000	3.82463e-25
823.850000	3.83863e-25
823.800000	3.85268e-25
823.750000	3.86678e-25
823.700000	3.88093e-25
823.650000	3.89514e-25
823.600000	3.90939e-25
823.550000	3.9237e-25
823.500000	3.93806e-25
823.450000	3.95247e-25
823.400000	3.96694e-25
823.350000	3.98145e-25
823.300000	3.99603e-25
823.250000	4.01065e-25
823.200000	4.02533e-25
823.150000	4.04006e-25
823.100000	4.05485e-25
823.050000	4.06969e-25
823.000000	4.08458e-25
822.950000	4.09953e-25
822.900000	4.11453e-25
822.850000	4.12959e-25
822.800000	4.1447e-25
822.750000	4.15987e-25
822.700000	4.1751e-25
822.650000	4.19038e-25
822.600000	4.20571e-25
822.550000	4.22111e-25
822.500000	4.23655e-25
822.450000	4.25206e-25
822.400000	4.26762e-25
822.350000	4.28324e-25
822.300000	4.29891e-25
822.250000	4.31465e-25
822.200000	4.33044e-25
822.150000	4.34629e-25
822.100000	4.36219e-25
822.050000	4.37816e-25
822.000000	4.39418e-25
821.950000	4.41026e-25
821.900000	4.4264e-25
821.850000	4.4426e-25
821.800000	4.45886e-25
821.750000	4.47518e-25
821.700000	4.49156e-25
821.650000	4.508e-25
821.600000	4.5245e-25
821.550000	4.54105e-25
821.500000	4.55767e-25
821.450000	4.57435e-25
821.400000	4.59109e-25
821.350000	4.6079e-25
821.300000	4.62476e-25
821.250000	4.64169e-25
821.200000	4.65867e-25
821.150000	4.67572e-25
821.100000	4.69284e-25
821.050000	4.71001e-25
821.000000	4.72725e-25
820.950000	4.74455e-25
820.900000	4.76191e-25
820.850000	4.77934e-25
820.800000	4.79683e-25
820.750000	4.81439e-25
820.700000	4.83201e-25
820.650000	4.84969e-25
820.600000	4.86744e-25
820.550000	4.88525e-25
820.500000	4.90313e-25
820.450000	4.92108e-25
820.400000	4.93909e-25
820.350000	4.95716e-25
820.300000	4.9753e-25
820.250000	4.99351e-25
820.200000	5.01179e-25
820.150000	5.03013e-25
820.100000	5.04854e-25
820.050000	5.06701e-25
820.000000	5.08556e-25
819.950000	5.10417e-25
819.900000	5.12285e-25
819.850000	5.1416e-25
819.800000	5.16041e-25
819.750000	5.1793e-25
819.700000	5.19826e-25
819.650000	5.21728e-25
819.600000	5.23637e-25
819.550000	5.25554e-25
819.500000	5.27477e-25
819.450000	5.29408e-25
819.400000	5.31345e-25
819.350000	5.3329e-25
819.300000	5.35241e-25
819.250000	5.372e-25
819.200000	5.39166e-25
819.150000	5.41139e-25
819.100000	5.4312e-25
819.050000	5.45107e-25
819.000000	5.47102e-25
818.950000	5.49105e-25
818.900000	5.51114e-25
818.850000	5.53131e-25
818.800000	5.55155e-25
818.750000	5.57187e-25
818.700000	5.59226e-25
818.650000	5.61273e-25
818.600000	5.63327e-25
818.550000	5.65389e-25
818.500000	5.67458e-25
818.450000	5.69535e-25
818.400000	5.71619e-25
818.350000	5.73711e-25
818.300000	5.75811e-25
818.250000	5.77918e-25
818.200000	5.80033e-25
818.150000	5.82156e-25
818.100000	5.84286e-25
818.050000	5.86424e-25
818.000000	5.88571e-25
817.950000	5.90725e-25
817.900000	5.92886e-25
817.850000	5.95056e-25
817.800000	5.97234e-25
817.750000	5.9942e-25
817.700000	6.01613e-25
817.650000	6.03815e-25
817.600000	6.06025e-25
817.550000	6.08243e-25
817.500000	6.10469e-25
817.450000	6.12703e-25
817.400000	6.14945e-25
817.350000	6.17196e-25
817.300000	6.19454e-25
817.250000	6.21721e-25
817.200000	6.23997e-25
817.150000	6.2628e-25
817.100000	6.28572e-25
817.050000	6.30873e-25
817.000000	6.33182e-25
816.950000	6.35499e-25
816.900000	6.37825e-25
816.850000	6.40159e-25
816.800000	6.42502e-25
816.750000	6.44853e-25
816.700000	6.47213e-25
816.650000	6.49582e-25
816.600000	6.51959e-25
816.550000	6.54345e-25
816.500000	6.56739e-25
816.450000	6.59143e-25
816.400000	6.61555e-25
816.350000	6.63976e-25
816.300000	6.66406e-25
816.250000	6.68845e-25
816.200000	6.71293e-25
816.150000	6.73749e-25
816.100000	6.76215e-25
816.050000	6.7869e-25
816.000000	6.81174e-25
815.950000	6.83667e-25
815.900000	6.86169e-25
815.850000	6.8868e-25
815.800000	6.912e-25
815.750000	6.9373e-25
815.700000	6.96268e-25
815.650000	6.98817e-25
815.600000	7.01374e-25
815.550000	7.03941e-25
815.500000	7.06517e-25
815.450000	7.09103e-25
815.400000	7.11698e-25
815.350000	7.14302e-25
815.300000	7.16916e-25
815.250000	7.1954e-25
815.200000	7.22173e-25
815.150000	7.24816e-25
815.100000	7.27469e-25
815.050000	7.30131e-25
815.000000	7.32803e-25
814.950000	7.35485e-25
814.900000	7.38176e-25
814.850000	7.40878e-25
814.800000	7.43589e-25
814.750000	7.46311e-25
814.700000	7.49042e-25
814.650000	7.51783e-25
814.600000	7.54534e-25
814.550000	7.57296e-25
814.500000	7.60067e-25
814.450000	7.62849e-25
814.400000	7.6564e-25
814.350000	7.68442e-25
814.300000	7.71255e-25
814.250000	7.74077e-25
814.200000	7.7691e-25
814.150000	7.79753e-25
814.100000	7.82607e-25
814.050000	7.85471e-25
814.000000	7.88345e-25
813.950000	7.9123e-25
813.900000	7.94126e-25
813.850000	7.97032e-25
813.800000	7.99949e-25
813.750000	8.02877e-25
813.700000	8.05815e-25
813.650000	8.08764e-25
813.600000	8.11724e-25
813.550000	8.14694e-25
813.500000	8.17676e-25
813.450000	8.20668e-25
813.400000	8.23671e-25
813.350000	8.26686e-25
813.300000	8.29711e-25
813.250000	8.32748e-25
813.200000	8.35795e-25
813.150000	8.38854e-25
813.100000	8.41924e-25
813.050000	8.45005e-25
813.000000	8.48097e-25
812.950000	8.51201e-25
812.900000	8.54316e-25
812.850000	8.57442e-25
812.800000	8.6058e-25
812.750000	8.6373e-25
812.700000	8.66891e-25
812.650000	8.70063e-25
812.600000	8.73247e-25
812.550000	8.76443e-25
812.500000	8.7965e-25
812.450000	8.8287e-25
812.400000	8.861e-25
812.350000	8.89343e-25
812.300000	8.92598e-25
812.250000	8.95864e-25
812.200000	8.99143e-25
812.150000	9.02433e-25
812.100000	9.05736e-25
812.050000	9.09051e-25
812.000000	9.12377e-25
811.950000	9.15716e-25
811.900000	9.19067e-25
811.850000	9.22431e-25
811.800000	9.25807e-25
811.750000	9.29195e-25
811.700000	9.32595e-25
811.650000	9.36008e-25
811.600000	9.39434e-25
811.550000	9.42871e-25
811.500000	9.46322e-25
811.450000	9.49785e-25
811.400000	9.53261e-25
811.350000	9.56749e-25
811.300000	9.60251e-25
811.250000	9.63765e-25
811.200000	9.67292e-25
811.150000	9.70832e-25
811.100000	9.74385e-25
811.050000	9.7795e-25
811.000000	9.81529e-25
810.950000	9.85121e-25
810.900000	9.88726e-25
810.850000	9.92345e-25
810.800000	9.95976e-25
810.750000	9.99621e-25
810.700000	1.00328e-24
810.650000	1.00695e-24
810.600000	1.01064e-24
810.550000	1.01433e-24
810.500000	1.01805e-24
810.450000	1.02177e-24
810.400000	1.02551e-24
810.350000	1.02926e-24
810.300000	1.03303e-24
810.250000	1.03681e-24
810.200000	1.04061e-24
810.150000	1.04441e-24
810.100000	1.04824e-24
810.050000	1.05207e-24
810.000000	1.05592e-24
809.950000	1.05979e-24
809.900000	1.06366e-24
809.850000	1.06756e-24
809.800000	1.07146e-24
809.750000	1.07539e-24
809.700000	1.07932e-24
809.650000	1.08327e-24
809.600000	1.08723e-24
809.550000	1.09121e-24
809.500000	1.09521e-24
809.450000	1.09921e-24
809.400000	1.10324e-24
809.350000	1.10727e-24
809.300000	1.11133e-24
809.250000	1.11539e-24
809.200000	1.11948e-24
809.150000	1.12357e-24
809.100000	1.12768e-24
809.050000	1.13181e-24
809.000000	1.13595e-24
808.950000	1.14011e-24
808.900000	1.14428e-24
808.850000	1.14847e-24
808.800000	1.15267e-24
808.750000	1.15689e-24
808.700000	1.16112e-24
808.650000	1.16537e-24
808.600000	1.16964e-24
808.550000	1.17392e-24
808.500000	1.17821e-24
808.450000	1.18253e-24
808.400000	1.18685e-24
808.350000	1.1912e-24
808.300000	1.19556e-24
808.250000	1.19993e-24
808.200000	1.20432e-24
808.150000	1.20873e-24
808.100000	1.21315e-24
808.050000	1.21759e-24
808.000000	1.22205e-24
807.950000	1.22652e-24
807.900000	1.23101e-24
807.850000	1.23551e-24
807.800000	1.24004e-24
807.750000	1.24457e-24
807.700000	1.24913e-24
807.650000	1.2537e-24
807.600000	1.25829e-24
807.550000	1.26289e-24
807.500000	1.26751e-24
807.450000	1.27215e-24
807.400000	1.27681e-24
807.350000	1.28148e-24
807.300000	1.28617e-24
807.250000	1.29088e-24
807.200000	1.2956e-24
807.150000	1.30034e-24
807.100000	1.3051e-24
807.050000	1.30988e-24
807.000000	1.31467e-24
806.950000	1.31948e-24
806.900000	1.32431e-24
806.850000	1.32916e-24
806.800000	1.33402e-24
806.750000	1.3389e-24
806.700000	1.3438e-24
806.650000	1.34872e-24
806.600000	1.35365e-24
806.550000	1.35861e-24
806.500000	1.36358e-24
806.450000	1.36857e-24
806.400000	1.37358e-24
806.350000	1.3786e-24
806.300000	1.38365e-24
806.250000	1.38871e-24
806.200000	1.3938e-24
806.150000	1.3989e-24
806.100000	1.40402e-24
806.050000	1.40915e-24
806.000000	1.41431e-24
805.950000	1.41949e-24
805.900000	1.42468e-24
805.850000	1.42989e-24
805.800000	1.43513e-24
805.750000	1.44038e-24
805.700000	1.44565e-24
805.650000	1.45094e-24
805.600000	1.45625e-24
805.550000	1.46158e-24
805.500000	1.46693e-24
805.450000	1.4723e-24
805.400000	1.47768e-24
805.350000	1.48309e-24
805.300000	1.48852e-24
805.250000	1.49396e-24
805.200000	1.49943e-24
805.150000	1.50492e-24
805.100000	1.51043e-24
805.050000	1.51595e-24
805.000000	1.5215e-24
804.950000	1.52707e-24
804.900000	1.53266e-24
804.850000	1.53827e-24
804.800000	1.5439e-24
804.750000	1.54955e-24
804.700000	1.55522e-24
804.650000	1.56091e-24
804.600000	1.56662e-24
804.550000	1.57235e-24
804.500000	1.57811e-24
804.450000	1.58388e-24
804.400000	1.58968e-24
804.350000	1.59549e-24
804.300000	1.60133e-24
804.250000	1.60719e-24
804.200000	1.61307e-24
804.150000	1.61898e-24
804.100000	1.6249e-24
804.050000	1.63085e-24
804.000000	1.63682e-24
803.950000	1.64281e-24
803.900000	1.64882e-24
803.850000	1.65485e-24
803.800000	1.66091e-24
803.750000	1.66699e-24
803.700000	1.67309e-24
803.650000	1.67921e-24
803.600000	1.68535e-24
803.550000	1.69152e-24
803.500000	1.69771e-24
803.450000	1.70392e-24
803.400000	1.71016e-24
803.350000	1.71642e-24
803.300000	1.7227e-24
803.250000	1.729e-24
803.200000	1.73533e-24
803.150000	1.74168e-24
803.100000	1.74805e-24
803.050000	1.75445e-24
803.000000	1.76087e-24
802.950000	1.76731e-24
802.900000	1.77378e-24
802.850000	1.78027e-24
802.800000	1.78679e-24
802.750000	1.79333e-24
802.700000	1.79989e-24
802.650000	1.80647e-24
802.600000	1.81309e-24
802.550000	1.81972e-24
802.500000	1.82638e-24
802.450000	1.83306e-24
802.400000	1.83977e-24
802.350000	1.8465e-24
802.300000	1.85326e-24
802.250000	1.86004e-24
802.200000	1.86685e-24
802.150000	1.87368e-24
802.100000	1.88054e-24
802.050000	1.88742e-24
802.000000	1.89433e-24
801.950000	1.90126e-24
801.900000	1.90822e-24
801.850000	1.9152e-24
801.800000	1.92221e-24
801.750000	1.92924e-24
801.700000	1.9363e-24
801.650000	1.94339e-24
801.600000	1.9505e-24
801.550000	1.95764e-24
801.500000	1.9648e-24
801.450000	1.97199e-24
801.400000	1.97921e-24
801.350000	1.98645e-24
801.300000	1.99372e-24
801.250000	2.00101e-24
801.200000	2.00834e-24
801.150000	2.01568e-24
801.100000	2.02306e-24
801.050000	2.03046e-24
801.000000	2.03789e-24
800.950000	2.04535e-24
800.900000	2.05284e-24
800.850000	2.06035e-24
800.800000	2.06789e-24
800.750000	2.07546e-24
800.700000	2.08305e-24
800.650000	2.09067e-24
800.600000	2.09832e-24
800.550000	2.106e-24
800.500000	2.11371e-24
800.450000	2.12144e-24
800.400000	2.12921e-24
800.350000	2.137e-24
800.300000	2.14482e-24
800.250000	2.15267e-24
800.200000	2.16054e-24
800.150000	2.16845e-24
800.100000	2.17639e-24
800.050000	2.18435e-24
800.000000	2.19234e-24
799.950000	2.20037e-24
799.900000	2.20842e-24
799.850000	2.2165e-24
799.800000	2.22461e-24
799.750000	2.23275e-24
799.700000	2.24092e-24
799.650000	2.24912e-24
799.600000	2.25735e-24
799.550000	2.26561e-24
799.500000	2.2739e-24
799.450000	2.28222e-24
799.400000	2.29058e-24
799.350000	2.29896e-24
799.300000	2.30737e-24
799.250000	2.31581e-24
799.200000	2.32429e-24
799.150000	2.33279e-24
799.100000	2.34133e-24
799.050000	2.3499e-24
799.000000	2.3585e-24
798.950000	2.36713e-24
798.900000	2.37579e-24
798.850000	2.38448e-24
798.800000	2.39321e-24
798.750000	2.40197e-24
798.700000	2.41076e-24
798.650000	2.41958e-24
798.600000	2.42843e-24
798.550000	2.43732e-24
798.500000	2.44624e-24
798.450000	2.45519e-24
798.400000	2.46417e-24
798.350000	2.47319e-24
798.300000	2.48224e-24
798.250000	2.49132e-24
798.200000	2.50044e-24
798.150000	2.50959e-24
798.100000	2.51877e-24
798.050000	2.52799e-24
798.000000	2.53724e-24
797.950000	2.54653e-24
797.900000	2.55585e-24
797.850000	2.5652e-24
797.800000	2.57458e-24
797.750000	2.58401e-24
797.700000	2.59346e-24
797.650000	2.60295e-24
797.600000	2.61248e-24
797.550000	2.62204e-24
797.500000	2.63163e-24
797.450000	2.64126e-24
797.400000	2.65093e-24
797.350000	2.66063e-24
797.300000	2.67036e-24
797.250000	2.68014e-24
797.200000	2.68994e-24
797.150000	2.69979e-24
797.100000	2.70967e-24
797.050000	2.71958e-24
797.000000	2.72953e-24
796.950000	2.73952e-24
796.900000	2.74955e-24
796.850000	2.75961e-24
796.800000	2.76971e-24
796.750000	2.77984e-24
796.700000	2.79001e-24
796.650000	2.80022e-24
796.600000	2.81047e-24
796.550000	2.82075e-24
796.500000	2.83108e-24
796.450000	2.84144e-24
796.400000	2.85183e-24
796.350000	2.86227e-24
796.300000	2.87274e-24
796.250000	2.88325e-24
796.200000	2.89381e-24
796.150000	2.90439e-24
796.100000	2.91502e-24
796.050000	2.92569e-24
796.000000	2.9364e-24
795.950000	2.94714e-24
795.900000	2.95792e-24
795.850000	2.96875e-24
795.800000	2.97961e-24
795.750000	2.99052e-24
795.700000	3.00146e-24
795.650000	3.01244e-24
795.600000	3.02347e-24
795.550000	3.03453e-24
795.500000	3.04563e-24
795.450000	3.05678e-24
795.400000	3.06796e-24
795.350000	3.07919e-24
795.300000	3.09046e-24
795.250000	3.10177e-24
795.200000	3.11312e-24
795.150000	3.12451e-24
795.100000	3.13594e-24
795.050000	3.14742e-24
795.000000	3.15893e-24
794.950000	3.17049e-24
794.900000	3.1821e-24
794.850000	3.19374e-24
794.800000	3.20543e-24
794.750000	3.21716e-24
794.700000	3.22893e-24
794.650000	3.24074e-24
794.600000	3.2526e-24
794.550000	3.2645e-24
794.500000	3.27645e-24
794.450000	3.28844e-24
794.400000	3.30047e-24
794.350000	3.31255e-24
794.300000	3.32467e-24
794.250000	3.33684e-24
794.200000	3.34905e-24
794.150000	3.3613e-24
794.100000	3.3736e-24
794.050000	3.38595e-24
794.000000	3.39834e-24
793.950000	3.41077e-24
793.900000	3.42325e-24
793.850000	3.43578e-24
793.800000	3.44835e-24
793.750000	3.46097e-24
793.700000	3.47364e-24
793.650000	3.48635e-24
793.600000	3.4991e-24
793.550000	3.51191e-24
793.500000	3.52476e-24
793.450000	3.53766e-24
793.400000	3.5506e-24
793.350000	3.56359e-24
793.300000	3.57663e-24
793.250000	3.58972e-24
793.200000	3.60286e-24
793.150000	3.61604e-24
793.100000	3.62927e-24
793.050000	3.64255e-24
793.000000	3.65588e-24
792.950000	3.66926e-24
792.900000	3.68269e-24
792.850000	3.69616e-24
792.800000	3.70969e-24
792.750000	3.72326e-24
792.700000	3.73689e-24
792.650000	3.75056e-24
792.600000	3.76428e-24
792.550000	3.77806e-24
792.500000	3.79188e-24
792.450000	3.80576e-24
792.400000	3.81968e-24
792.350000	3.83366e-24
792.300000	3.84769e-24
792.250000	3.86177e-24
792.200000	3.8759e-24
792.150000	3.89008e-24
792.100000	3.90432e-24
792.050000	3.9186e-24
792.000000	3.93294e-24
791.950000	3.94733e-24
791.900000	3.96178e-24
791.850000	3.97628e-24
791.800000	3.99083e-24
791.750000	4.00543e-24
791.700000	4.02009e-24
791.650000	4.0348e-24
791.600000	4.04956e-24
791.550000	4.06438e-24
791.500000	4.07925e-24
791.450000	4.09418e-24
791.400000	4.10916e-24
791.350000	4.1242e-24
791.300000	4.13929e-24
791.250000	4.15443e-24
791.200000	4.16963e-24
791.150000	4.18489e-24
791.100000	4.20021e-24
791.050000	4.21557e-24
791.000000	4.231e-24
790.950000	4.24648e-24
790.900000	4.26202e-24
790.850000	4.27762e-24
790.800000	4.29327e-24
790.750000	4.30898e-24
790.700000	4.32475e-24
790.650000	4.34057e-24
790.600000	4.35645e-24
790.550000	4.3724e-24
790.500000	4.38839e-24
790.450000	4.40445e-24
790.400000	4.42057e-24
790.350000	4.43674e-24
790.300000	4.45298e-24
790.250000	4.46927e-24
790.200000	4.48563e-24
790.150000	4.50204e-24
790.100000	4.51852e-24
790.050000	4.53505e-24
790.000000	4.55164e-24
789.950000	4.5683e-24
789.900000	4.58501e-24
789.850000	4.60179e-24
789.800000	4.61863e-24
789.750000	4.63553e-24
789.700000	4.65249e-24
789.650000	4.66952e-24
789.600000	4.6866e-24
789.550000	4.70375e-24
789.500000	4.72096e-24
789.450000	4.73824e-24
789.400000	4.75558e-24
789.350000	4.77298e-24
789.300000	4.79044e-24
789.250000	4.80797e-24
789.200000	4.82557e-24
789.150000	4.84322e-24
789.100000	4.86095e-24
789.050000	4.87873e-24
789.000000	4.89658e-24
788.950000	4.9145e-24
788.900000	4.93248e-24
788.850000	4.95053e-24
788.800000	4.96865e-24
788.750000	4.98683e-24
788.700000	5.00508e-24
788.650000	5.02339e-24
788.600000	5.04177e-24
788.550000	5.06022e-24
788.500000	5.07874e-24
788.450000	5.09732e-24
788.400000	5.11597e-24
788.350000	5.13469e-24
788.300000	5.15348e-24
788.250000	5.17234e-24
788.200000	5.19126e-24
788.150000	5.21026e-24
788.100000	5.22932e-24
788.050000	5.24846e-24
788.000000	5.26766e-24
787.950000	5.28694e-24
787.900000	5.30628e-24
787.850000	5.3257e-24
787.800000	5.34519e-24
787.750000	5.36475e-24
787.700000	5.38438e-24
787.650000	5.40408e-24
787.600000	5.42385e-24
787.550000	5.4437e-24
787.500000	5.46362e-24
787.450000	5.48361e-24
787.400000	5.50368e-24
787.350000	5.52382e-24
787.300000	5.54403e-24
787.250000	5.56431e-24
787.200000	5.58467e-24
787.150000	5.60511e-24
787.100000	5.62562e-24
787.050000	5.6462e-24
787.000000	5.66686e-24
786.950000	5.6876e-24
786.900000	5.70841e-24
786.850000	5.7293e-24
786.800000	5.75026e-24
786.750000	5.7713e-24
786.700000	5.79242e-24
786.650000	5.81362e-24
786.600000	5.83489e-24
786.550000	5.85624e-24
786.500000	5.87767e-24
786.450000	5.89917e-24
786.400000	5.92076e-24
786.350000	5.94242e-24
786.300000	5.96417e-24
786.250000	5.98599e-24
786.200000	6.0079e-24
786.150000	6.02988e-24
786.100000	6.05194e-24
786.050000	6.07409e-24
786.000000	6.09631e-24
785.950000	6.11862e-24
785.900000	6.14101e-24
785.850000	6.16348e-24
785.800000	6.18603e-24
785.750000	6.20867e-24
785.700000	6.23138e-24
785.650000	6.25419e-24
785.600000	6.27707e-24
785.550000	6.30004e-24
785.500000	6.32309e-24
785.450000	6.34623e-24
785.400000	6.36945e-24
785.350000	6.39275e-24
785.300000	6.41615e-24
785.250000	6.43962e-24
785.200000	6.46319e-24
785.150000	6.48684e-24
785.100000	6.51057e-24
785.050000	6.53439e-24
785.000000	6.5583e-24
784.950000	6.5823e-24
784.900000	6.60639e-24
784.850000	6.63056e-24
784.800000	6.65482e-24
784.750000	6.67917e-24
784.700000	6.70361e-24
784.650000	6.72814e-24
784.600000	6.75276e-24
784.550000	6.77747e-24
784.500000	6.80227e-24
784.450000	6.82716e-24
784.400000	6.85214e-24
784.350000	6.87721e-24
784.300000	6.90237e-24
784.250000	6.92763e-24
784.200000	6.95298e-24
784.150000	6.97842e-24
784.100000	7.00395e-24
784.050000	7.02958e-24
784.000000	7.0553e-24
783.950000	7.08112e-24
783.900000	7.10703e-24
783.850000	7.13303e-24
783.800000	7.15913e-24
783.750000	7.18533e-24
783.700000	7.21162e-24
783.650000	7.23801e-24
783.600000	7.26449e-24
783.550000	7.29107e-24
783.500000	7.31775e-24
783.450000	7.34453e-24
783.400000	7.3714e-24
783.350000	7.39837e-24
783.300000	7.42544e-24
783.250000	7.45261e-24
783.200000	7.47988e-24
783.150000	7.50725e-24
783.100000	7.53472e-24
783.050000	7.56229e-24
783.000000	7.58996e-24
782.950000	7.61773e-24
782.900000	7.64561e-24
782.850000	7.67358e-24
782.800000	7.70166e-24
782.750000	7.72984e-24
782.700000	7.75812e-24
782.650000	7.78651e-24
782.600000	7.815e-24
782.550000	7.8436e-24
782.500000	7.8723e-24
782.450000	7.9011e-24
782.400000	7.93001e-24
782.350000	7.95903e-24
782.300000	7.98815e-24
782.250000	8.01738e-24
782.200000	8.04671e-24
782.150000	8.07616e-24
782.100000	8.10571e-24
782.050000	8.13537e-24
782.000000	8.16513e-24
781.950000	8.19501e-24
781.900000	8.225e-24
781.850000	8.25509e-24
781.800000	8.2853e-24
781.750000	8.31561e-24
781.700000	8.34604e-24
781.650000	8.37658e-24
781.600000	8.40723e-24
781.550000	8.43799e-24
781.500000	8.46886e-24
781.450000	8.49985e-24
781.400000	8.53095e-24
781.350000	8.56217e-24
781.300000	8.5935e-24
781.250000	8.62494e-24
781.200000	8.6565e-24
781.150000	8.68817e-24
781.100000	8.71996e-24
781.050000	8.75187e-24
781.000000	8.78389e-24
780.950000	8.81603e-24
780.900000	8.84829e-24
780.850000	8.88066e-24
780.800000	8.91316e-24
780.750000	8.94577e-24
780.700000	8.9785e-24
780.650000	9.01136e-24
780.600000	9.04433e-24
780.550000	9.07742e-24
780.500000	9.11064e-24
780.450000	9.14397e-24
780.400000	9.17743e-24
780.350000	9.21101e-24
780.300000	9.24471e-24
780.250000	9.27854e-24
780.200000	9.31249e-24
780.150000	9.34656e-24
780.100000	9.38076e-24
780.050000	9.41508e-24
780.000000	9.44953e-24
779.950000	9.48411e-24
779.900000	9.51881e-24
779.850000	9.55364e-24
779.800000	9.5886e-24
779.750000	9.62368e-24
779.700000	9.65889e-24
779.650000	9.69423e-24
779.600000	9.7297e-24
779.550000	9.7653e-24
779.500000	9.80104e-24
779.450000	9.8369e-24
779.400000	9.87289e-24
779.350000	9.90901e-24
779.300000	9.94527e-24
779.250000	9.98166e-24
779.200000	1.00182e-23
779.150000	1.00548e-23
779.100000	1.00916e-23
779.050000	1.01286e-23
779.000000	1.01656e-23
778.950000	1.02028e-23
778.900000	1.02401e-23
778.850000	1.02776e-23
778.800000	1.03152e-23
778.750000	1.0353e-23
778.700000	1.03908e-23
778.650000	1.04289e-23
778.600000	1.0467e-23
778.550000	1.05053e-23
778.500000	1.05437e-23
778.450000	1.05823e-23
778.400000	1.0621e-23
778.350000	1.06599e-23
778.300000	1.06989e-23
778.250000	1.07381e-23
778.200000	1.07774e-23
778.150000	1.08168e-23
778.100000	1.08564e-23
778.050000	1.08961e-23
778.000000	1.0936e-23
777.950000	1.0976e-23
777.900000	1.10161e-23
777.850000	1.10564e-23
777.800000	1.10969e-23
777.750000	1.11375e-23
777.700000	1.11782e-23
777.650000	1.12191e-23
777.600000	1.12602e-23
777.550000	1.13014e-23
777.500000	1.13427e-23
777.450000	1.13842e-23
777.400000	1.14259e-23
777.350000	1.14677e-23
777.300000	1.15097e-23
777.250000	1.15518e-23
777.200000	1.1594e-23
777.150000	1.16365e-23
777.100000	1.1679e-23
777.050000	1.17218e-23
777.000000	1.17647e-23
776.950000	1.18077e-23
776.900000	1.18509e-23
776.850000	1.18943e-23
776.800000	1.19378e-23
776.750000	1.19815e-23
776.700000	1.20253e-23
776.650000	1.20693e-23
776.600000	1.21135e-23
776.550000	1.21578e-23
776.500000	1.22023e-23
776.450000	1.22469e-23
776.400000	1.22917e-23
776.350000	1.23367e-23
776.300000	1.23818e-23
776.250000	1.24271e-23
776.200000	1.24726e-23
776.150000	1.25183e-23
776.100000	1.25641e-23
776.050000	1.261e-23
776.000000	1.26562e-23
775.950000	1.27025e-23
775.900000	1.27489e-23
775.850000	1.27956e-23
775.800000	1.28424e-23
775.750000	1.28894e-23
775.700000	1.29366e-23
775.650000	1.29839e-23
775.600000	1.30314e-23
775.550000	1.30791e-23
775.500000	1.31269e-23
775.450000	1.3175e-23
775.400000	1.32232e-23
775.350000	1.32716e-23
775.300000	1.33201e-23
775.250000	1.33688e-23
775.200000	1.34178e-23
775.150000	1.34669e-23
775.100000	1.35161e-23
775.050000	1.35656e-23
775.000000	1.36152e-23
774.950000	1.3665e-23
774.900000	1.3715e-23
774.850000	1.37652e-23
774.800000	1.38156e-23
774.750000	1.38661e-23
774.700000	1.39169e-23
774.650000	1.39678e-23
774.600000	1.40189e-23
774.550000	1.40702e-23
774.500000	1.41217e-23
774.450000	1.41733e-23
774.400000	1.42252e-23
774.350000	1.42772e-23
774.300000	1.43295e-23
774.250000	1.43819e-23
774.200000	1.44345e-23
774.150000	1.44873e-23
774.100000	1.45403e-23
774.050000	1.45935e-23
774.000000	1.46469e-23
773.950000	1.47005e-23
773.900000	1.47543e-23
773.850000	1.48083e-23
773.800000	1.48625e-23
773.750000	1.49169e-23
773.700000	1.49714e-23
773.650000	1.50262e-23
773.600000	1.50812e-23
773.550000	1.51364e-23
773.500000	1.51918e-23
773.450000	1.52473e-23
773.400000	1.53031e-23
773.350000	1.53591e-23
773.300000	1.54153e-23
773.250000	1.54717e-23
773.200000	1.55283e-23
773.150000	1.55851e-23
773.100000	1.56422e-23
773.050000	1.56994e-23
773.000000	1.57568e-23
772.950000	1.58145e-23
772.900000	1.58723e-23
772.850000	1.59304e-23
772.800000	1.59887e-23
772.750000	1.60472e-23
772.700000	1.61059e-23
772.650000	1.61649e-23
772.600000	1.6224e-23
772.550000	1.62834e-23
772.500000	1.63429e-23
772.450000	1.64027e-23
772.400000	1.64627e-23
772.350000	1.6523e-23
772.300000	1.65834e-23
772.250000	1.66441e-23
772.200000	1.6705e-23
772.150000	1.67661e-23
772.100000	1.68275e-23
772.050000	1.6889e-23
772.000000	1.69508e-23
771.950000	1.70128e-23
771.900000	1.70751e-23
771.850000	1.71376e-23
771.800000	1.72003e-23
771.750000	1.72632e-23
771.700000	1.73264e-23
771.650000	1.73898e-23
771.600000	1.74534e-23
771.550000	1.75172e-23
771.500000	1.75813e-23
771.450000	1.76457e-23
771.400000	1.77102e-23
771.350000	1.7775e-23
771.300000	1.78401e-23
771.250000	1.79053e-23
771.200000	1.79708e-23
771.150000	1.80366e-23
771.100000	1.81026e-23
771.050000	1.81688e-23
771.000000	1.82353e-23
770.950000	1.8302e-23
770.900000	1.8369e-23
770.850000	1.84362e-23
770.800000	1.85036e-23
770.750000	1.85713e-23
770.700000	1.86393e-23
770.650000	1.87075e-23
770.600000	1.87759e-23
770.550000	1.88446e-23
770.500000	1.89136e-23
770.450000	1.89828e-23
770.400000	1.90522e-23
770.350000	1.91219e-23
770.300000	1.91919e-23
770.250000	1.92621e-23
770.200000	1.93326e-23
770.150000	1.94033e-23
770.100000	1.94743e-23
770.050000	1.95456e-23
770.000000	1.96171e-23
769.950000	1.96888e-23
769.900000	1.97609e-23
769.850000	1.98332e-23
769.800000	1.99058e-23
769.750000	1.99786e-23
769.700000	2.00517e-23
769.650000	2.0125e-23
769.600000	2.01987e-23
769.550000	2.02726e-23
769.500000	2.03467e-23
769.450000	2.04212e-23
769.400000	2.04959e-23
769.350000	2.05709e-23
769.300000	2.06462e-23
769.250000	2.07217e-23
769.200000	2.07975e-23
769.150000	2.08736e-23
769.100000	2.095e-23
769.050000	2.10266e-23
769.000000	2.11036e-23
768.950000	2.11808e-23
768.900000	2.12583e-23
768.850000	2.1336e-23
768.800000	2.14141e-23
768.750000	2.14925e-23
768.700000	2.15711e-23
768.650000	2.165e-23
768.600000	2.17292e-23
768.550000	2.18087e-23
768.500000	2.18885e-23
768.450000	2.19686e-23
768.400000	2.2049e-23
768.350000	2.21296e-23
768.300000	2.22106e-23
768.250000	2.22919e-23
768.200000	2.23734e-23
768.150000	2.24553e-23
768.100000	2.25374e-23
768.050000	2.26199e-23
768.000000	2.27027e-23
767.950000	2.27857e-23
767.900000	2.28691e-23
767.850000	2.29528e-23
767.800000	2.30367e-23
767.750000	2.3121e-23
767.700000	2.32056e-23
767.650000	2.32905e-23
767.600000	2.33757e-23
767.550000	2.34613e-23
767.500000	2.35471e-23
767.450000	2.36332e-23
767.400000	2.37197e-23
767.350000	2.38065e-23
767.300000	2.38936e-23
767.250000	2.3981e-23
767.200000	2.40688e-23
767.150000	2.41568e-23
767.100000	2.42452e-23
767.050000	2.43339e-23
767.000000	2.44229e-23
766.950000	2.45123e-23
766.900000	2.4602e-23
766.850000	2.4692e-23
766.800000	2.47823e-23
766.750000	2.4873e-23
766.700000	2.4964e-23
766.650000	2.50553e-23
766.600000	2.5147e-23
766.550000	2.5239e-23
766.500000	2.53313e-23
766.450000	2.5424e-23
766.400000	2.5517e-23
766.350000	2.56104e-23
766.300000	2.57041e-23
766.250000	2.57981e-23
766.200000	2.58925e-23
766.150000	2.59873e-23
766.100000	2.60823e-23
766.050000	2.61778e-23
766.000000	2.62735e-23
765.950000	2.63697e-23
765.900000	2.64661e-23
765.850000	2.6563e-23
765.800000	2.66602e-23
765.750000	2.67577e-23
765.700000	2.68556e-23
765.650000	2.69539e-23
765.600000	2.70525e-23
765.550000	2.71514e-23
765.500000	2.72508e-23
765.450000	2.73505e-23
765.400000	2.74505e-23
765.350000	2.7551e-23
765.300000	2.76518e-23
765.250000	2.77529e-23
765.200000	2.78545e-23
765.150000	2.79564e-23
765.100000	2.80587e-23
765.050000	2.81613e-23
765.000000	2.82644e-23
764.950000	2.83678e-23
764.900000	2.84716e-23
764.850000	2.85757e-23
764.800000	2.86803e-23
764.750000	2.87852e-23
764.700000	2.88905e-23
764.650000	2.89962e-23
764.600000	2.91023e-23
764.550000	2.92088e-23
764.500000	2.93156e-23
764.450000	2.94229e-23
764.400000	2.95306e-23
764.350000	2.96386e-23
764.300000	2.9747e-23
764.250000	2.98559e-23
764.200000	2.99651e-23
764.150000	3.00747e-23
764.100000	3.01848e-23
764.050000	3.02952e-23
764.000000	3.0406e-23
763.950000	3.05173e-23
763.900000	3.06289e-23
763.850000	3.0741e-23
763.800000	3.08535e-23
763.750000	3.09663e-23
763.700000	3.10796e-23
763.650000	3.11933e-23
763.600000	3.13075e-23
763.550000	3.1422e-23
763.500000	3.1537e-23
763.450000	3.16523e-23
763.400000	3.17681e-23
763.350000	3.18844e-23
763.300000	3.2001e-23
763.250000	3.21181e-23
763.200000	3.22356e-23
763.150000	3.23535e-23
763.100000	3.24719e-23
763.050000	3.25907e-23
763.000000	3.271e-23
762.950000	3.28296e-23
762.900000	3.29497e-23
762.850000	3.30703e-23
762.800000	3.31913e-23
762.750000	3.33127e-23
762.700000	3.34346e-23
762.650000	3.35569e-23
762.600000	3.36797e-23
762.550000	3.38029e-23
762.500000	3.39266e-23
762.450000	3.40507e-23
762.400000	3.41753e-23
762.350000	3.43003e-23
762.300000	3.44258e-23
762.250000	3.45517e-23
762.200000	3.46782e-23
762.150000	3.4805e-23
762.100000	3.49324e-23
762.050000	3.50602e-23
762.000000	3.51884e-23
761.950000	3.53172e-23
761.900000	3.54464e-23
761.850000	3.55761e-23
761.800000	3.57062e-23
761.750000	3.58369e-23
761.700000	3.5968e-23
761.650000	3.60996e-23
761.600000	3.62316e-23
761.550000	3.63642e-23
761.500000	3.64972e-23
761.450000	3.66308e-23
761.400000	3.67648e-23
761.350000	3.68993e-23
761.300000	3.70343e-23
761.250000	3.71698e-23
761.200000	3.73058e-23
761.150000	3.74422e-23
761.100000	3.75792e-23
761.050000	3.77167e-23
761.000000	3.78547e-23
760.950000	3.79932e-23
760.900000	3.81322e-23
760.850000	3.82717e-23
760.800000	3.84117e-23
760.750000	3.85523e-23
760.700000	3.86933e-23
760.650000	3.88349e-23
760.600000	3.89769e-23
760.550000	3.91195e-23
760.500000	3.92627e-23
760.450000	3.94063e-23
760.400000	3.95505e-23
760.350000	3.96952e-23
760.300000	3.98404e-23
760.250000	3.99862e-23
760.200000	4.01324e-23
760.150000	4.02793e-23
760.100000	4.04266e-23
760.050000	4.05745e-23
760.000000	4.0723e-23
759.950000	4.0872e-23
759.900000	4.10215e-23
759.850000	4.11716e-23
759.800000	4.13222e-23
759.750000	4.14734e-23
759.700000	4.16251e-23
759.650000	4.17774e-23
759.600000	4.19302e-23
759.550000	4.20836e-23
759.500000	4.22376e-23
759.450000	4.23921e-23
759.400000	4.25472e-23
759.350000	4.27029e-23
759.300000	4.28591e-23
759.250000	4.30159e-23
759.200000	4.31733e-23
759.150000	4.33312e-23
759.100000	4.34898e-23
759.050000	4.36489e-23
759.000000	4.38086e-23
758.950000	4.39688e-23
758.900000	4.41297e-23
758.850000	4.42911e-23
758.800000	4.44532e-23
758.750000	4.46158e-23
758.700000	4.4779e-23
758.650000	4.49429e-23
758.600000	4.51073e-23
758.550000	4.52723e-23
758.500000	4.54379e-23
758.450000	4.56042e-23
758.400000	4.5771e-23
758.350000	4.59385e-23
758.300000	4.61065e-23
758.250000	4.62752e-23
758.200000	4.64445e-23
758.150000	4.66144e-23
758.100000	4.6785e-23
758.050000	4.69561e-23
758.000000	4.71279e-23
757.950000	4.73003e-23
757.900000	4.74734e-23
757.850000	4.76471e-23
757.800000	4.78214e-23
757.750000	4.79963e-23
757.700000	4.81719e-23
757.650000	4.83482e-23
757.600000	4.8525e-23
757.550000	4.87026e-23
757.500000	4.88807e-23
757.450000	4.90596e-23
757.400000	4.92391e-23
757.350000	4.94192e-23
757.300000	4.96e-23
757.250000	4.97815e-23
757.200000	4.99636e-23
757.150000	5.01464e-23
757.100000	5.03298e-23
757.050000	5.0514e-23
757.000000	5.06988e-23
756.950000	5.08842e-23
756.900000	5.10704e-23
756.850000	5.12572e-23
756.800000	5.14448e-23
756.750000	5.1633e-23
756.700000	5.18219e-23
756.650000	5.20114e-23
756.600000	5.22017e-23
756.550000	5.23927e-23
756.500000	5.25844e-23
756.450000	5.27768e-23
756.400000	5.29698e-23
756.350000	5.31636e-23
756.300000	5.33581e-23
756.250000	5.35533e-23
756.200000	5.37493e-23
756.150000	5.39459e-23
756.100000	5.41433e-23
756.050000	5.43413e-23
756.000000	5.45401e-23
755.950000	5.47397e-23
755.900000	5.49399e-23
755.850000	5.51409e-23
755.800000	5.53427e-23
755.750000	5.55451e-23
755.700000	5.57483e-23
755.650000	5.59523e-23
755.600000	5.6157e-23
755.550000	5.63624e-23
755.500000	5.65686e-23
755.450000	5.67756e-23
755.400000	5.69833e-23
755.350000	5.71917e-23
755.300000	5.7401e-23
755.250000	5.7611e-23
755.200000	5.78217e-23
755.150000	5.80333e-23
755.100000	5.82456e-23
755.050000	5.84587e-23
755.000000	5.86725e-23
754.950000	5.88872e-23
754.900000	5.91026e-23
754.850000	5.93188e-23
754.800000	5.95359e-23
754.750000	5.97537e-23
754.700000	5.99723e-23
754.650000	6.01917e-23
754.600000	6.04119e-23
754.550000	6.06329e-23
754.500000	6.08547e-23
754.450000	6.10773e-23
754.400000	6.13008e-23
754.350000	6.1525e-23
754.300000	6.17501e-23
754.250000	6.1976e-23
754.200000	6.22028e-23
754.150000	6.24303e-23
754.100000	6.26587e-23
754.050000	6.2888e-23
754.000000	6.3118e-23
753.950000	6.33489e-23
753.900000	6.35807e-23
753.850000	6.38133e-23
753.800000	6.40467e-23
753.750000	6.42811e-23
753.700000	6.45162e-23
753.650000	6.47522e-23
753.600000	6.49891e-23
753.550000	6.52269e-23
753.500000	6.54655e-23
753.450000	6.5705e-23
753.400000	6.59454e-23
753.350000	6.61866e-23
753.300000	6.64288e-23
753.250000	6.66718e-23
753.200000	6.69157e-23
753.150000	6.71605e-23
753.100000	6.74062e-23
753.050000	6.76528e-23
753.000000	6.79003e-23
752.950000	6.81487e-23
752.900000	6.8398e-23
752.850000	6.86482e-23
752.800000	6.88994e-23
752.750000	6.91514e-23
752.700000	6.94044e-23
752.650000	6.96583e-23
752.600000	6.99132e-23
752.550000	7.01689e-23
752.500000	7.04256e-23
752.450000	7.06833e-23
752.400000	7.09419e-23
752.350000	7.12014e-23
752.300000	7.14619e-23
752.250000	7.17233e-23
752.200000	7.19857e-23
752.150000	7.2249e-23
752.100000	7.25134e-23
752.050000	7.27786e-23
752.000000	7.30449e-23
751.950000	7.33121e-23
751.900000	7.35803e-23
751.850000	7.38495e-23
751.800000	7.41197e-23
751.750000	7.43908e-23
751.700000	7.4663e-23
751.650000	7.49361e-23
751.600000	7.52102e-23
751.550000	7.54854e-23
751.500000	7.57615e-23
751.450000	7.60387e-23
751.400000	7.63169e-23
751.350000	7.65961e-23
751.300000	7.68763e-23
751.250000	7.71575e-23
751.200000	7.74398e-23
751.150000	7.77231e-23
751.100000	7.80074e-23
751.050000	7.82928e-23
751.000000	7.85792e-23
750.950000	7.88667e-23
750.900000	7.91552e-23
750.850000	7.94448e-23
750.800000	7.97354e-23
750.750000	8.00271e-23
750.700000	8.03199e-23
750.650000	8.06137e-23
750.600000	8.09086e-23
750.550000	8.12046e-23
750.500000	8.15017e-23
750.450000	8.17998e-23
750.400000	8.20991e-23
750.350000	8.23994e-23
750.300000	8.27009e-23
750.250000	8.30034e-23
750.200000	8.33071e-23
750.150000	8.36118e-23
750.100000	8.39177e-23
750.050000	8.42247e-23
750.000000	8.45328e-23
749.950000	8.48421e-23
749.900000	8.51525e-23
749.850000	8.5464e-23
749.800000	8.57766e-23
749.750000	8.60904e-23
749.700000	8.64054e-23
749.650000	8.67215e-23
749.600000	8.70387e-23
749.550000	8.73571e-23
749.500000	8.76767e-23
749.450000	8.79974e-23
749.400000	8.83194e-23
749.350000	8.86425e-23
749.300000	8.89667e-23
749.250000	8.92922e-23
749.200000	8.96189e-23
749.150000	8.99467e-23
749.100000	9.02758e-23
749.050000	9.0606e-23
749.000000	9.09375e-23
748.950000	9.12702e-23
748.900000	9.1604e-23
748.850000	9.19392e-23
748.800000	9.22755e-23
748.750000	9.26131e-23
748.700000	9.29519e-23
748.650000	9.32919e-23
748.600000	9.36332e-23
748.550000	9.39757e-23
748.500000	9.43195e-23
748.450000	9.46646e-23
748.400000	9.50109e-23
748.350000	9.53584e-23
748.300000	9.57073e-23
748.250000	9.60574e-23
748.200000	9.64088e-23
748.150000	9.67615e-23
748.100000	9.71155e-23
748.050000	9.74708e-23
748.000000	9.78273e-23
747.950000	9.81852e-23
747.900000	9.85444e-23
747.850000	9.89049e-23
747.800000	9.92667e-23
747.750000	9.96299e-23
747.700000	9.99943e-23
747.650000	1.0036e-22
747.600000	1.00727e-22
747.550000	1.01096e-22
747.500000	1.01466e-22
747.450000	1.01837e-22
747.400000	1.02209e-22
747.350000	1.02583e-22
747.300000	1.02958e-22
747.250000	1.03335e-22
747.200000	1.03713e-22
747.150000	1.04093e-22
747.100000	1.04473e-22
747.050000	1.04856e-22
747.000000	1.05239e-22
746.950000	1.05624e-22
746.900000	1.06011e-22
746.850000	1.06398e-22
746.800000	1.06788e-22
746.750000	1.07178e-22
746.700000	1.0757e-22
746.650000	1.07964e-22
746.600000	1.08359e-22
746.550000	1.08755e-22
746.500000	1.09153e-22
746.450000	1.09552e-22
746.400000	1.09953e-22
746.350000	1.10355e-22
746.300000	1.10759e-22
746.250000	1.11164e-22
746.200000	1.11571e-22
746.150000	1.11979e-22
746.100000	1.12389e-22
746.050000	1.128e-22
746.000000	1.13212e-22
745.950000	1.13627e-22
745.900000	1.14042e-22
745.850000	1.14459e-22
745.800000	1.14878e-22
745.750000	1.15298e-22
745.700000	1.1572e-22
745.650000	1.16144e-22
745.600000	1.16568e-22
745.550000	1.16995e-22
745.500000	1.17423e-22
745.450000	1.17852e-22
745.400000	1.18284e-22
745.350000	1.18716e-22
745.300000	1.19151e-22
745.250000	1.19586e-22
745.200000	1.20024e-22
745.150000	1.20463e-22
745.100000	1.20904e-22
745.050000	1.21346e-22
745.000000	1.2179e-22
744.950000	1.22235e-22
744.900000	1.22682e-22
744.850000	1.23131e-22
744.800000	1.23582e-22
744.750000	1.24034e-22
744.700000	1.24488e-22
744.650000	1.24943e-22
744.600000	1.254e-22
744.550000	1.25859e-22
744.500000	1.26319e-22
744.450000	1.26781e-22
744.400000	1.27245e-22
744.350000	1.27711e-22
744.300000	1.28178e-22
744.250000	1.28647e-22
744.200000	1.29117e-22
744.150000	1.2959e-22
744.100000	1.30064e-22
744.050000	1.30539e-22
744.000000	1.31017e-22
743.950000	1.31496e-22
743.900000	1.31977e-22
743.850000	1.3246e-22
743.800000	1.32945e-22
743.750000	1.33431e-22
743.700000	1.33919e-22
743.650000	1.34409e-22
743.600000	1.34901e-22
743.550000	1.35394e-22
743.500000	1.35889e-22
743.450000	1.36387e-22
743.400000	1.36885e-22
743.350000	1.37386e-22
743.300000	1.37889e-22
743.250000	1.38393e-22
743.200000	1.38899e-22
743.150000	1.39408e-22
743.100000	1.39918e-22
743.050000	1.40429e-22
743.000000	1.40943e-22
742.950000	1.41459e-22
742.900000	1.41976e-22
742.850000	1.42495e-22
742.800000	1.43017e-22
742.750000	1.4354e-22
742.700000	1.44065e-22
742.650000	1.44592e-22
742.600000	1.45121e-22
742.550000	1.45652e-22
742.500000	1.46185e-22
742.450000	1.46719e-22
742.400000	1.47256e-22
742.350000	1.47795e-22
742.300000	1.48335e-22
742.250000	1.48878e-22
742.200000	1.49423e-22
742.150000	1.49969e-22
742.100000	1.50518e-22
742.050000	1.51069e-22
742.000000	1.51621e-22
741.950000	1.52176e-22
741.900000	1.52732e-22
741.850000	1.53291e-22
741.800000	1.53852e-22
741.750000	1.54415e-22
741.700000	1.5498e-22
741.650000	1.55547e-22
741.600000	1.56116e-22
741.550000	1.56687e-22
741.500000	1.5726e-22
741.450000	1.57835e-22
741.400000	1.58412e-22
741.350000	1.58992e-22
741.300000	1.59574e-22
741.250000	1.60157e-22
741.200000	1.60743e-22
741.150000	1.61331e-22
741.100000	1.61921e-22
741.050000	1.62514e-22
741.000000	1.63108e-22
740.950000	1.63705e-22
740.900000	1.64304e-22
740.850000	1.64905e-22
740.800000	1.65508e-22
740.750000	1.66113e-22
740.700000	1.66721e-22
740.650000	1.67331e-22
740.600000	1.67943e-22
740.550000	1.68557e-22
740.500000	1.69174e-22
740.450000	1.69793e-22
740.400000	1.70414e-22
740.350000	1.71037e-22
740.300000	1.71663e-22
740.250000	1.72291e-22
740.200000	1.72921e-22
740.150000	1.73554e-22
740.100000	1.74189e-22
740.050000	1.74826e-22
740.000000	1.75465e-22
739.950000	1.76107e-22
739.900000	1.76751e-22
739.850000	1.77398e-22
739.800000	1.78047e-22
739.750000	1.78698e-22
739.700000	1.79352e-22
739.650000	1.80008e-22
739.600000	1.80666e-22
739.550000	1.81327e-22
739.500000	1.81991e-22
739.450000	1.82656e-22
739.400000	1.83325e-22
739.350000	1.83995e-22
739.300000	1.84668e-22
739.250000	1.85344e-22
739.200000	1.86022e-22
739.150000	1.86702e-22
739.100000	1.87385e-22
739.050000	1.88071e-22
739.000000	1.88759e-22
738.950000	1.89449e-22
738.900000	1.90142e-22
738.850000	1.90838e-22
738.800000	1.91536e-22
738.750000	1.92236e-22
738.700000	1.9294e-22
738.650000	1.93645e-22
738.600000	1.94354e-22
738.550000	1.95065e-22
738.500000	1.95778e-22
738.450000	1.96494e-22
738.400000	1.97213e-22
738.350000	1.97935e-22
738.300000	1.98659e-22
738.250000	1.99385e-22
738.200000	2.00115e-22
738.150000	2.00847e-22
738.100000	2.01581e-22
738.050000	2.02319e-22
738.000000	2.03059e-22
737.950000	2.03802e-22
737.900000	2.04547e-22
737.850000	2.05295e-22
737.800000	2.06046e-22
737.750000	2.068e-22
737.700000	2.07557e-22
737.650000	2.08316e-22
737.600000	2.09078e-22
737.550000	2.09843e-22
737.500000	2.1061e-22
737.450000	2.11381e-22
737.400000	2.12154e-22
737.350000	2.1293e-22
737.300000	2.13709e-22
737.250000	2.14491e-22
737.200000	2.15275e-22
737.150000	2.16063e-22
737.100000	2.16853e-22
737.050000	2.17646e-22
737.000000	2.18443e-22
736.950000	2.19242e-22
736.900000	2.20044e-22
736.850000	2.20848e-22
736.800000	2.21656e-22
736.750000	2.22467e-22
736.700000	2.23281e-22
736.650000	2.24098e-22
736.600000	2.24917e-22
736.550000	2.2574e-22
736.500000	2.26566e-22
736.450000	2.27395e-22
736.400000	2.28227e-22
736.350000	2.29061e-22
736.300000	2.29899e-22
736.250000	2.3074e-22
736.200000	2.31584e-22
736.150000	2.32431e-22
736.100000	2.33282e-22
736.050000	2.34135e-22
736.000000	2.34991e-22
735.950000	2.35851e-22
735.900000	2.36714e-22
735.850000	2.3758e-22
735.800000	2.38449e-22
735.750000	2.39321e-22
735.700000	2.40196e-22
735.650000	2.41075e-22
735.600000	2.41957e-22
735.550000	2.42842e-22
735.500000	2.4373e-22
735.450000	2.44622e-22
735.400000	2.45517e-22
735.350000	2.46415e-22
735.300000	2.47316e-22
735.250000	2.48221e-22
735.200000	2.49129e-22
735.150000	2.5004e-22
735.100000	2.50955e-22
735.050000	2.51873e-22
735.000000	2.52794e-22
734.950000	2.53719e-22
734.900000	2.54647e-22
734.850000	2.55578e-22
734.800000	2.56513e-22
734.750000	2.57451e-22
734.700000	2.58393e-22
734.650000	2.59338e-22
734.600000	2.60287e-22
734.550000	2.61239e-22
734.500000	2.62195e-22
734.450000	2.63154e-22
734.400000	2.64116e-22
734.350000	2.65082e-22
734.300000	2.66052e-22
734.250000	2.67025e-22
734.200000	2.68002e-22
734.150000	2.68982e-22
734.100000	2.69966e-22
734.050000	2.70954e-22
734.000000	2.71945e-22
733.950000	2.7294e-22
733.900000	2.73938e-22
733.850000	2.7494e-22
733.800000	2.75946e-22
733.750000	2.76955e-22
733.700000	2.77968e-22
733.650000	2.78985e-22
733.600000	2.80006e-22
733.550000	2.8103e-22
733.500000	2.82058e-22
733.450000	2.8309e-22
733.400000	2.84125e-22
733.350000	2.85164e-22
733.300000	2.86208e-22
733.250000	2.87254e-22
733.200000	2.88305e-22
733.150000	2.8936e-22
733.100000	2.90418e-22
733.050000	2.91481e-22
733.000000	2.92547e-22
732.950000	2.93617e-22
732.900000	2.94691e-22
732.850000	2.95769e-22
732.800000	2.96851e-22
732.750000	2.97937e-22
732.700000	2.99026e-22
732.650000	3.0012e-22
732.600000	3.01218e-22
732.550000	3.0232e-22
732.500000	3.03426e-22
732.450000	3.04536e-22
732.400000	3.0565e-22
732.350000	3.06768e-22
732.300000	3.0789e-22
732.250000	3.09016e-22
732.200000	3.10146e-22
732.150000	3.11281e-22
732.100000	3.12419e-22
732.050000	3.13562e-22
732.000000	3.14709e-22
731.950000	3.1586e-22
731.900000	3.17016e-22
731.850000	3.18175e-22
731.800000	3.19339e-22
731.750000	3.20507e-22
731.700000	3.2168e-22
731.650000	3.22856e-22
731.600000	3.24037e-22
731.550000	3.25222e-22
731.500000	3.26412e-22
731.450000	3.27606e-22
731.400000	3.28804e-22
731.350000	3.30007e-22
731.300000	3.31214e-22
731.250000	3.32426e-22
731.200000	3.33642e-22
731.150000	3.34862e-22
731.100000	3.36087e-22
731.050000	3.37316e-22
731.000000	3.3855e-22
730.950000	3.39789e-22
730.900000	3.41031e-22
730.850000	3.42279e-22
730.800000	3.43531e-22
730.750000	3.44787e-22
730.700000	3.46049e-22
730.650000	3.47314e-22
730.600000	3.48585e-22
730.550000	3.4986e-22
730.500000	3.5114e-22
730.450000	3.52424e-22
730.400000	3.53713e-22
730.350000	3.55007e-22
730.300000	3.56306e-22
730.250000	3.57609e-22
730.200000	3.58917e-22
730.150000	3.6023e-22
730.100000	3.61547e-22
730.050000	3.6287e-22
730.000000	3.64197e-22
729.950000	3.65529e-22
729.900000	3.66866e-22
729.850000	3.68208e-22
729.800000	3.69555e-22
729.750000	3.70907e-22
729.700000	3.72264e-22
729.650000	3.73625e-22
729.600000	3.74992e-22
729.550000	3.76364e-22
729.500000	3.7774e-22
729.450000	3.79122e-22
729.400000	3.80509e-22
729.350000	3.81901e-22
729.300000	3.83298e-22
729.250000	3.847e-22
729.200000	3.86107e-22
729.150000	3.87519e-22
729.100000	3.88937e-22
729.050000	3.90359e-22
729.000000	3.91787e-22
728.950000	3.9322e-22
728.900000	3.94658e-22
728.850000	3.96102e-22
728.800000	3.97551e-22
728.750000	3.99005e-22
728.700000	4.00464e-22
728.650000	4.01929e-22
728.600000	4.03399e-22
728.550000	4.04875e-22
728.500000	4.06356e-22
728.450000	4.07842e-22
728.400000	4.09334e-22
728.350000	4.10831e-22
728.300000	4.12334e-22
728.250000	4.13842e-22
728.200000	4.15356e-22
728.150000	4.16875e-22
728.100000	4.184e-22
728.050000	4.19931e-22
728.000000	4.21467e-22
727.950000	4.23008e-22
727.900000	4.24556e-22
727.850000	4.26108e-22
727.800000	4.27667e-22
727.750000	4.29231e-22
727.700000	4.30801e-22
727.650000	4.32377e-22
727.600000	4.33959e-22
727.550000	4.35546e-22
727.500000	4.37139e-22
727.450000	4.38738e-22
727.400000	4.40343e-22
727.350000	4.41954e-22
727.300000	4.4357e-22
727.250000	4.45193e-22
727.200000	4.46821e-22
727.150000	4.48455e-22
727.100000	4.50096e-22
727.050000	4.51742e-22
727.000000	4.53394e-22
726.950000	4.55053e-22
726.900000	4.56717e-22
726.850000	4.58388e-22
726.800000	4.60064e-22
726.750000	4.61747e-22
726.700000	4.63436e-22
726.650000	4.65131e-22
726.600000	4.66833e-22
726.550000	4.6854e-22
726.500000	4.70254e-22
726.450000	4.71974e-22
726.400000	4.737e-22
726.350000	4.75433e-22
726.300000	4.77172e-22
726.250000	4.78918e-22
726.200000	4.80669e-22
726.150000	4.82427e-22
726.100000	4.84192e-22
726.050000	4.85963e-22
726.000000	4.87741e-22
725.950000	4.89525e-22
725.900000	4.91315e-22
725.850000	4.93112e-22
725.800000	4.94916e-22
725.750000	4.96726e-22
725.700000	4.98543e-22
725.650000	5.00367e-22
725.600000	5.02197e-22
725.550000	5.04034e-22
725.500000	5.05877e-22
725.450000	5.07728e-22
725.400000	5.09585e-22
725.350000	5.11449e-22
725.300000	5.13319e-22
725.250000	5.15197e-22
725.200000	5.17081e-22
725.150000	5.18973e-22
725.100000	5.20871e-22
725.050000	5.22776e-22
725.000000	5.24688e-22
724.950000	5.26607e-22
724.900000	5.28534e-22
724.850000	5.30467e-22
724.800000	5.32407e-22
724.750000	5.34355e-22
724.700000	5.36309e-22
724.650000	5.38271e-22
724.600000	5.40239e-22
724.550000	5.42216e-22
724.500000	5.44199e-22
724.450000	5.46189e-22
724.400000	5.48187e-22
724.350000	5.50192e-22
724.300000	5.52205e-22
724.250000	5.54224e-22
724.200000	5.56252e-22
724.150000	5.58286e-22
724.100000	5.60328e-22
724.050000	5.62378e-22
724.000000	5.64435e-22
723.950000	5.66499e-22
723.900000	5.68571e-22
723.850000	5.70651e-22
723.800000	5.72738e-22
723.750000	5.74833e-22
723.700000	5.76936e-22
723.650000	5.79046e-22
723.600000	5.81164e-22
723.550000	5.83289e-22
723.500000	5.85423e-22
723.450000	5.87564e-22
723.400000	5.89713e-22
723.350000	5.9187e-22
723.300000	5.94035e-22
723.250000	5.96208e-22
723.200000	5.98389e-22
723.150000	6.00577e-22
723.100000	6.02774e-22
723.050000	6.04979e-22
723.000000	6.07192e-22
722.950000	6.09412e-22
722.900000	6.11642e-22
722.850000	6.13879e-22
722.800000	6.16124e-22
722.750000	6.18378e-22
722.700000	6.20639e-22
722.650000	6.22909e-22
722.600000	6.25188e-22
722.550000	6.27475e-22
722.500000	6.2977e-22
722.450000	6.32073e-22
722.400000	6.34385e-22
722.350000	6.36705e-22
722.300000	6.39034e-22
722.250000	6.41372e-22
722.200000	6.43717e-22
722.150000	6.46072e-22
722.100000	6.48435e-22
722.050000	6.50807e-22
722.000000	6.53187e-22
721.950000	6.55576e-22
721.900000	6.57974e-22
721.850000	6.60381e-22
721.800000	6.62796e-22
721.750000	6.6522e-22
721.700000	6.67653e-22
721.650000	6.70096e-22
721.600000	6.72546e-22
721.550000	6.75006e-22
721.500000	6.77475e-22
721.450000	6.79953e-22
721.400000	6.8244e-22
721.350000	6.84936e-22
721.300000	6.87442e-22
721.250000	6.89956e-22
721.200000	6.9248e-22
721.150000	6.95012e-22
721.100000	6.97554e-22
721.050000	7.00106e-22
721.000000	7.02667e-22
720.950000	7.05237e-22
720.900000	7.07816e-22
720.850000	7.10405e-22
720.800000	7.13003e-22
720.750000	7.15611e-22
720.700000	7.18229e-22
720.650000	7.20856e-22
720.600000	7.23492e-22
720.550000	7.26138e-22
720.500000	7.28794e-22
720.450000	7.3146e-22
720.400000	7.34135e-22
720.350000	7.36821e-22
720.300000	7.39515e-22
720.250000	7.4222e-22
720.200000	7.44935e-22
720.150000	7.4766e-22
720.100000	7.50394e-22
720.050000	7.53139e-22
720.000000	7.55894e-22
719.950000	7.58658e-22
719.900000	7.61433e-22
719.850000	7.64218e-22
719.800000	7.67013e-22
719.750000	7.69819e-22
719.700000	7.72634e-22
719.650000	7.7546e-22
719.600000	7.78297e-22
719.550000	7.81143e-22
719.500000	7.84e-22
719.450000	7.86868e-22
719.400000	7.89746e-22
719.350000	7.92635e-22
719.300000	7.95534e-22
719.250000	7.98443e-22
719.200000	8.01364e-22
719.150000	8.04295e-22
719.100000	8.07236e-22
719.050000	8.10189e-22
719.000000	8.13152e-22
718.950000	8.16126e-22
718.900000	8.19111e-22
718.850000	8.22107e-22
718.800000	8.25114e-22
718.750000	8.28132e-22
718.700000	8.31161e-22
718.650000	8.34201e-22
718.600000	8.37252e-22
718.550000	8.40314e-22
718.500000	8.43388e-22
718.450000	8.46473e-22
718.400000	8.49569e-22
718.350000	8.52676e-22
718.300000	8.55795e-22
718.250000	8.58925e-22
718.200000	8.62066e-22
718.150000	8.65219e-22
718.100000	8.68384e-22
718.050000	8.7156e-22
718.000000	8.74748e-22
717.950000	8.77947e-22
717.900000	8.81158e-22
717.850000	8.84381e-22
717.800000	8.87616e-22
717.750000	8.90862e-22
717.700000	8.94121e-22
717.650000	8.97391e-22
717.600000	9.00673e-22
717.550000	9.03967e-22
717.500000	9.07274e-22
717.450000	9.10592e-22
717.400000	9.13922e-22
717.350000	9.17265e-22
717.300000	9.2062e-22
717.250000	9.23987e-22
717.200000	9.27367e-22
717.150000	9.30758e-22
717.100000	9.34163e-22
717.050000	9.37579e-22
717.000000	9.41009e-22
716.950000	9.4445e-22
716.900000	9.47905e-22
716.850000	9.51372e-22
716.800000	9.54851e-22
716.750000	9.58344e-22
716.700000	9.61849e-22
716.650000	9.65367e-22
716.600000	9.68898e-22
716.550000	9.72441e-22
716.500000	9.75998e-22
716.450000	9.79568e-22
716.400000	9.8315e-22
716.350000	9.86746e-22
716.300000	9.90355e-22
716.250000	9.93977e-22
716.200000	9.97613e-22
716.150000	1.00126e-21
716.100000	1.00492e-21
716.050000	1.0086e-21
716.000000	1.01229e-21
715.950000	1.01599e-21
715.900000	1.01971e-21
715.850000	1.02344e-21
715.800000	1.02718e-21
715.750000	1.03094e-21
715.700000	1.03471e-21
715.650000	1.03849e-21
715.600000	1.04229e-21
715.550000	1.0461e-21
715.500000	1.04993e-21
715.450000	1.05377e-21
715.400000	1.05762e-21
715.350000	1.06149e-21
715.300000	1.06537e-21
715.250000	1.06927e-21
715.200000	1.07318e-21
715.150000	1.0771e-21
715.100000	1.08104e-21
715.050000	1.085e-21
715.000000	1.08897e-21
714.950000	1.09295e-21
714.900000	1.09695e-21
714.850000	1.10096e-21
714.800000	1.10499e-21
714.750000	1.10903e-21
714.700000	1.11308e-21
714.650000	1.11715e-21
714.600000	1.12124e-21
714.550000	1.12534e-21
714.500000	1.12946e-21
714.450000	1.13359e-21
714.400000	1.13773e-21
714.350000	1.14189e-21
714.300000	1.14607e-21
714.250000	1.15026e-21
714.200000	1.15447e-21
714.150000	1.15869e-21
714.100000	1.16293e-21
714.050000	1.16718e-21
714.000000	1.17145e-21
713.950000	1.17574e-21
713.900000	1.18004e-21
713.850000	1.18435e-21
713.800000	1.18868e-21
713.750000	1.19303e-21
713.700000	1.1974e-21
713.650000	1.20177e-21
713.600000	1.20617e-21
713.550000	1.21058e-21
713.500000	1.21501e-21
713.450000	1.21945e-21
713.400000	1.22391e-21
713.350000	1.22839e-21
713.300000	1.23288e-21
713.250000	1.23739e-21
713.200000	1.24192e-21
713.150000	1.24646e-21
713.100000	1.25102e-21
713.050000	1.25559e-21
713.000000	1.26019e-21
712.950000	1.26479e-21
712.900000	1.26942e-21
712.850000	1.27406e-21
712.800000	1.27872e-21
712.750000	1.2834e-21
712.700000	1.28809e-21
712.650000	1.2928e-21
712.600000	1.29753e-21
712.550000	1.30228e-21
712.500000	1.30704e-21
712.450000	1.31182e-21
712.400000	1.31662e-21
712.350000	1.32143e-21
712.300000	1.32627e-21
712.250000	1.33112e-21
712.200000	1.33599e-21
712.150000	1.34087e-21
712.100000	1.34578e-21
712.050000	1.3507e-21
712.000000	1.35564e-21
711.950000	1.3606e-21
711.900000	1.36557e-21
711.850000	1.37057e-21
711.800000	1.37558e-21
711.750000	1.38061e-21
711.700000	1.38566e-21
711.650000	1.39073e-21
711.600000	1.39581e-21
711.550000	1.40092e-21
711.500000	1.40604e-21
711.450000	1.41119e-21
711.400000	1.41635e-21
711.350000	1.42153e-21
711.300000	1.42673e-21
711.250000	1.43194e-21
711.200000	1.43718e-21
711.150000	1.44244e-21
711.100000	1.44771e-21
711.050000	1.45301e-21
711.000000	1.45832e-21
710.950000	1.46366e-21
710.900000	1.46901e-21
710.850000	1.47438e-21
710.800000	1.47977e-21
710.750000	1.48519e-21
710.700000	1.49062e-21
710.650000	1.49607e-21
710.600000	1.50154e-21
710.550000	1.50703e-21
710.500000	1.51254e-21
710.450000	1.51808e-21
710.400000	1.52363e-21
710.350000	1.5292e-21
710.300000	1.53479e-21
710.250000	1.54041e-21
710.200000	1.54604e-21
710.150000	1.55169e-21
710.100000	1.55737e-21
710.050000	1.56307e-21
710.000000	1.56878e-21
709.950000	1.57452e-21
709.900000	1.58028e-21
709.850000	1.58606e-21
709.800000	1.59186e-21
709.750000	1.59768e-21
709.700000	1.60352e-21
709.650000	1.60939e-21
709.600000	1.61527e-21
709.550000	1.62118e-21
709.500000	1.62711e-21
709.450000	1.63306e-21
709.400000	1.63903e-21
709.350000	1.64503e-21
709.300000	1.65104e-21
709.250000	1.65708e-21
709.200000	1.66314e-21
709.150000	1.66923e-21
709.100000	1.67533e-21
709.050000	1.68146e-21
709.000000	1.68761e-21
708.950000	1.69378e-21
708.900000	1.69997e-21
708.850000	1.70619e-21
708.800000	1.71243e-21
708.750000	1.71869e-21
708.700000	1.72498e-21
708.650000	1.73129e-21
708.600000	1.73762e-21
708.550000	1.74398e-21
708.500000	1.75035e-21
708.450000	1.75676e-21
708.400000	1.76318e-21
708.350000	1.76963e-21
708.300000	1.7761e-21
708.250000	1.7826e-21
708.200000	1.78912e-21
708.150000	1.79566e-21
708.100000	1.80223e-21
708.050000	1.80882e-21
708.000000	1.81543e-21
707.950000	1.82207e-21
707.900000	1.82874e-21
707.850000	1.83542e-21
707.800000	1.84214e-21
707.750000	1.84887e-21
707.700000	1.85564e-21
707.650000	1.86242e-21
707.600000	1.86923e-21
707.550000	1.87607e-21
707.500000	1.88293e-21
707.450000	1.88982e-21
707.400000	1.89673e-21
707.350000	1.90367e-21
707.300000	1.91063e-21
707.250000	1.91762e-21
707.200000	1.92463e-21
707.150000	1.93167e-21
707.100000	1.93873e-21
707.050000	1.94582e-21
707.000000	1.95294e-21
706.950000	1.96008e-21
706.900000	1.96725e-21
706.850000	1.97444e-21
706.800000	1.98167e-21
706.750000	1.98891e-21
706.700000	1.99619e-21
706.650000	2.00349e-21
706.600000	2.01081e-21
706.550000	2.01817e-21
706.500000	2.02555e-21
706.450000	2.03296e-21
706.400000	2.04039e-21
706.350000	2.04785e-21
706.300000	2.05534e-21
706.250000	2.06286e-21
706.200000	2.07041e-21
706.150000	2.07798e-21
706.100000	2.08558e-21
706.050000	2.0932e-21
706.000000	2.10086e-21
705.950000	2.10854e-21
705.900000	2.11625e-21
705.850000	2.12399e-21
705.800000	2.13176e-21
705.750000	2.13956e-21
705.700000	2.14738e-21
705.650000	2.15524e-21
705.600000	2.16312e-21
705.550000	2.17103e-21
705.500000	2.17897e-21
705.450000	2.18694e-21
705.400000	2.19494e-21
705.350000	2.20296e-21
705.300000	2.21102e-21
705.250000	2.21911e-21
705.200000	2.22722e-21
705.150000	2.23537e-21
705.100000	2.24354e-21
705.050000	2.25175e-21
705.000000	2.25998e-21
704.950000	2.26825e-21
704.900000	2.27654e-21
704.850000	2.28487e-21
704.800000	2.29322e-21
704.750000	2.30161e-21
704.700000	2.31003e-21
704.650000	2.31848e-21
704.600000	2.32696e-21
704.550000	2.33547e-21
704.500000	2.34401e-21
704.450000	2.35258e-21
704.400000	2.36118e-21
704.350000	2.36982e-21
704.300000	2.37849e-21
704.250000	2.38718e-21
704.200000	2.39591e-21
704.150000	2.40468e-21
704.100000	2.41347e-21
704.050000	2.4223e-21
704.000000	2.43116e-21
703.950000	2.44005e-21
703.900000	2.44897e-21
703.850000	2.45793e-21
703.800000	2.46692e-21
703.750000	2.47594e-21
703.700000	2.48499e-21
703.650000	2.49408e-21
703.600000	2.5032e-21
703.550000	2.51236e-21
703.500000	2.52154e-21
703.450000	2.53077e-21
703.400000	2.54002e-21
703.350000	2.54931e-21
703.300000	2.55863e-21
703.250000	2.56799e-21
703.200000	2.57738e-21
703.150000	2.58681e-21
703.100000	2.59627e-21
703.050000	2.60576e-21
703.000000	2.61529e-21
702.950000	2.62486e-21
702.900000	2.63446e-21
702.850000	2.64409e-21
702.800000	2.65376e-21
702.750000	2.66347e-21
702.700000	2.67321e-21
702.650000	2.68298e-21
702.600000	2.6928e-21
702.550000	2.70264e-21
702.500000	2.71253e-21
702.450000	2.72245e-21
702.400000	2.7324e-21
702.350000	2.7424e-21
702.300000	2.75243e-21
702.250000	2.76249e-21
702.200000	2.77259e-21
702.150000	2.78273e-21
702.100000	2.79291e-21
702.050000	2.80312e-21
702.000000	2.81338e-21
701.950000	2.82366e-21
701.900000	2.83399e-21
701.850000	2.84436e-21
701.800000	2.85476e-21
701.750000	2.8652e-21
701.700000	2.87568e-21
701.650000	2.88619e-21
701.600000	2.89675e-21
701.550000	2.90734e-21
701.500000	2.91797e-21
701.450000	2.92864e-21
701.400000	2.93935e-21
701.350000	2.9501e-21
701.300000	2.96089e-21
701.250000	2.97172e-21
701.200000	2.98259e-21
701.150000	2.9935e-21
701.100000	3.00444e-21
701.050000	3.01543e-21
701.000000	3.02646e-21
700.950000	3.03753e-21
700.900000	3.04864e-21
700.850000	3.05978e-21
700.800000	3.07097e-21
700.750000	3.08221e-21
700.700000	3.09348e-21
700.650000	3.10479e-21
700.600000	3.11614e-21
700.550000	3.12754e-21
700.500000	3.13898e-21
700.450000	3.15046e-21
700.400000	3.16198e-21
700.350000	3.17354e-21
700.300000	3.18515e-21
700.250000	3.1968e-21
700.200000	3.20849e-21
700.150000	3.22022e-21
700.100000	3.232e-21
700.050000	3.24382e-21
700.000000	3.25568e-21
699.950000	3.26759e-21
699.900000	3.27954e-21
699.850000	3.29153e-21
699.800000	3.30357e-21
699.750000	3.31565e-21
699.700000	3.32777e-21
699.650000	3.33994e-21
699.600000	3.35216e-21
699.550000	3.36442e-21
699.500000	3.37672e-21
699.450000	3.38907e-21
699.400000	3.40146e-21
699.350000	3.4139e-21
699.300000	3.42639e-21
699.250000	3.43892e-21
699.200000	3.45149e-21
699.150000	3.46412e-21
699.100000	3.47678e-21
699.050000	3.4895e-21
699.000000	3.50226e-21
698.950000	3.51507e-21
698.900000	3.52792e-21
698.850000	3.54082e-21
698.800000	3.55377e-21
698.750000	3.56677e-21
698.700000	3.57981e-21
698.650000	3.5929e-21
698.600000	3.60604e-21
698.550000	3.61923e-21
698.500000	3.63247e-21
698.450000	3.64575e-21
698.400000	3.65908e-21
698.350000	3.67246e-21
698.300000	3.68589e-21
698.250000	3.69937e-21
698.200000	3.7129e-21
698.150000	3.72648e-21
698.100000	3.74011e-21
698.050000	3.75378e-21
698.000000	3.76751e-21
697.950000	3.78129e-21
697.900000	3.79512e-21
697.850000	3.809e-21
697.800000	3.82293e-21
697.750000	3.83691e-21
697.700000	3.85094e-21
697.650000	3.86502e-21
697.600000	3.87916e-21
697.550000	3.89334e-21
697.500000	3.90758e-21
697.450000	3.92187e-21
697.400000	3.93621e-21
697.350000	3.95061e-21
697.300000	3.96505e-21
697.250000	3.97955e-21
697.200000	3.99411e-21
697.150000	4.00871e-21
697.100000	4.02337e-21
697.050000	4.03809e-21
697.000000	4.05285e-21
696.950000	4.06767e-21
696.900000	4.08255e-21
696.850000	4.09748e-21
696.800000	4.11246e-21
696.750000	4.1275e-21
696.700000	4.1426e-21
696.650000	4.15775e-21
696.600000	4.17295e-21
696.550000	4.18821e-21
696.500000	4.20353e-21
696.450000	4.2189e-21
696.400000	4.23433e-21
696.350000	4.24981e-21
696.300000	4.26535e-21
696.250000	4.28095e-21
696.200000	4.29661e-21
696.150000	4.31232e-21
696.100000	4.32809e-21
696.050000	4.34392e-21
696.000000	4.3598e-21
695.950000	4.37575e-21
695.900000	4.39175e-21
695.850000	4.40781e-21
695.800000	4.42393e-21
695.750000	4.4401e-21
695.700000	4.45634e-21
695.650000	4.47264e-21
695.600000	4.48899e-21
695.550000	4.50541e-21
695.500000	4.52189e-21
695.450000	4.53842e-21
695.400000	4.55502e-21
695.350000	4.57168e-21
695.300000	4.58839e-21
695.250000	4.60517e-21
695.200000	4.62201e-21
695.150000	4.63892e-21
695.100000	4.65588e-21
695.050000	4.67291e-21
695.000000	4.69e-21
694.950000	4.70715e-21
694.900000	4.72436e-21
694.850000	4.74164e-21
694.800000	4.75898e-21
694.750000	4.77638e-21
694.700000	4.79385e-21
694.650000	4.81138e-21
694.600000	4.82897e-21
694.550000	4.84663e-21
694.500000	4.86435e-21
694.450000	4.88214e-21
694.400000	4.9e-21
694.350000	4.91791e-21
694.300000	4.9359e-21
694.250000	4.95395e-21
694.200000	4.97206e-21
694.150000	4.99025e-21
694.100000	5.0085e-21
694.050000	5.02681e-21
694.000000	5.04519e-21
693.950000	5.06364e-21
693.900000	5.08216e-21
693.850000	5.10075e-21
693.800000	5.1194e-21
693.750000	5.13812e-21
693.700000	5.15691e-21
693.650000	5.17577e-21
693.600000	5.19469e-21
693.550000	5.21369e-21
693.500000	5.23276e-21
693.450000	5.25189e-21
693.400000	5.2711e-21
693.350000	5.29037e-21
693.300000	5.30972e-21
693.250000	5.32914e-21
693.200000	5.34862e-21
693.150000	5.36818e-21
693.100000	5.38781e-21
693.050000	5.40752e-21
693.000000	5.42729e-21
692.950000	5.44714e-21
692.900000	5.46706e-21
692.850000	5.48705e-21
692.800000	5.50711e-21
692.750000	5.52725e-21
692.700000	5.54746e-21
692.650000	5.56775e-21
692.600000	5.58811e-21
692.550000	5.60855e-21
692.500000	5.62906e-21
692.450000	5.64964e-21
692.400000	5.6703e-21
692.350000	5.69104e-21
692.300000	5.71185e-21
692.250000	5.73273e-21
692.200000	5.7537e-21
692.150000	5.77474e-21
692.100000	5.79585e-21
692.050000	5.81705e-21
692.000000	5.83832e-21
691.950000	5.85967e-21
691.900000	5.8811e-21
691.850000	5.9026e-21
691.800000	5.92419e-21
691.750000	5.94585e-21
691.700000	5.9676e-21
691.650000	5.98942e-21
691.600000	6.01132e-21
691.550000	6.0333e-21
691.500000	6.05537e-21
691.450000	6.07751e-21
691.400000	6.09973e-21
691.350000	6.12204e-21
691.300000	6.14443e-21
691.250000	6.16689e-21
691.200000	6.18945e-21
691.150000	6.21208e-21
691.100000	6.2348e-21
691.050000	6.25759e-21
691.000000	6.28048e-21
690.950000	6.30344e-21
690.900000	6.32649e-21
690.850000	6.34963e-21
690.800000	6.37285e-21
690.750000	6.39615e-21
690.700000	6.41954e-21
690.650000	6.44302e-21
690.600000	6.46658e-21
690.550000	6.49022e-21
690.500000	6.51396e-21
690.450000	6.53778e-21
690.400000	6.56169e-21
690.350000	6.58568e-21
690.300000	6.60976e-21
690.250000	6.63393e-21
690.200000	6.65819e-21
690.150000	6.68254e-21
690.100000	6.70698e-21
690.050000	6.7315e-21
690.000000	6.75612e-21
689.950000	6.78082e-21
689.900000	6.80562e-21
689.850000	6.8305e-21
689.800000	6.85548e-21
689.750000	6.88055e-21
689.700000	6.90571e-21
689.650000	6.93096e-21
689.600000	6.95631e-21
689.550000	6.98175e-21
689.500000	7.00728e-21
689.450000	7.0329e-21
689.400000	7.05862e-21
689.350000	7.08443e-21
689.300000	7.11034e-21
689.250000	7.13634e-21
689.200000	7.16243e-21
689.150000	7.18862e-21
689.100000	7.21491e-21
689.050000	7.24129e-21
689.000000	7.26777e-21
688.950000	7.29435e-21
688.900000	7.32102e-21
688.850000	7.34779e-21
688.800000	7.37466e-21
688.750000	7.40163e-21
688.700000	7.4287e-21
688.650000	7.45586e-21
688.600000	7.48312e-21
688.550000	7.51049e-21
688.500000	7.53795e-21
688.450000	7.56552e-21
688.400000	7.59318e-21
688.350000	7.62095e-21
688.300000	7.64881e-21
688.250000	7.67678e-21
688.200000	7.70486e-21
688.150000	7.73303e-21
688.100000	7.76131e-21
688.050000	7.78969e-21
688.000000	7.81817e-21
687.950000	7.84676e-21
687.900000	7.87546e-21
687.850000	7.90425e-21
687.800000	7.93316e-21
687.750000	7.96217e-21
687.700000	7.99128e-21
687.650000	8.0205e-21
687.600000	8.04983e-21
687.550000	8.07927e-21
687.500000	8.10881e-21
687.450000	8.13846e-21
687.400000	8.16822e-21
687.350000	8.19809e-21
687.300000	8.22807e-21
687.250000	8.25816e-21
687.200000	8.28835e-21
687.150000	8.31866e-21
687.100000	8.34908e-21
687.050000	8.37961e-21
687.000000	8.41025e-21
686.950000	8.44101e-21
686.900000	8.47187e-21
686.850000	8.50285e-21
686.800000	8.53394e-21
686.750000	8.56515e-21
686.700000	8.59647e-21
686.650000	8.6279e-21
686.600000	8.65945e-21
686.550000	8.69112e-21
686.500000	8.7229e-21
686.450000	8.75479e-21
686.400000	8.78681e-21
686.350000	8.81894e-21
686.300000	8.85119e-21
686.250000	8.88355e-21
686.200000	8.91604e-21
686.150000	8.94864e-21
686.100000	8.98136e-21
686.050000	9.0142e-21
686.000000	9.04716e-21
685.950000	9.08025e-21
685.900000	9.11345e-21
685.850000	9.14677e-21
685.800000	9.18022e-21
685.750000	9.21379e-21
685.700000	9.24748e-21
685.650000	9.2813e-21
685.600000	9.31523e-21
685.550000	9.3493e-21
685.500000	9.38348e-21
685.450000	9.4178e-21
685.400000	9.45223e-21
685.350000	9.4868e-21
685.300000	9.52149e-21
685.250000	9.5563e-21
685.200000	9.59125e-21
685.150000	9.62632e-21
685.100000	9.66152e-21
685.050000	9.69685e-21
685.000000	9.73231e-21
684.950000	9.76789e-21
684.900000	9.80361e-21
684.850000	9.83946e-21
684.800000	9.87544e-21
684.750000	9.91155e-21
684.700000	9.94779e-21
684.650000	9.98417e-21
684.600000	1.00207e-20
684.550000	1.00573e-20
684.500000	1.00941e-20
684.450000	1.0131e-20
684.400000	1.0168e-20
684.350000	1.02052e-20
684.300000	1.02425e-20
684.250000	1.028e-20
684.200000	1.03176e-20
684.150000	1.03553e-20
684.100000	1.03932e-20
684.050000	1.04312e-20
684.000000	1.04693e-20
683.950000	1.05076e-20
683.900000	1.0546e-20
683.850000	1.05846e-20
683.800000	1.06233e-20
683.750000	1.06621e-20
683.700000	1.07011e-20
683.650000	1.07403e-20
683.600000	1.07795e-20
683.550000	1.08189e-20
683.500000	1.08585e-20
683.450000	1.08982e-20
683.400000	1.09381e-20
683.350000	1.09781e-20
683.300000	1.10182e-20
683.250000	1.10585e-20
683.200000	1.10989e-20
683.150000	1.11395e-20
683.100000	1.11802e-20
683.050000	1.12211e-20
683.000000	1.12622e-20
682.950000	1.13033e-20
682.900000	1.13447e-20
682.850000	1.13861e-20
682.800000	1.14278e-20
682.750000	1.14696e-20
682.700000	1.15115e-20
682.650000	1.15536e-20
682.600000	1.15958e-20
682.550000	1.16382e-20
682.500000	1.16808e-20
682.450000	1.17235e-20
682.400000	1.17664e-20
682.350000	1.18094e-20
682.300000	1.18526e-20
682.250000	1.18959e-20
682.200000	1.19394e-20
682.150000	1.19831e-20
682.100000	1.20269e-20
682.050000	1.20709e-20
682.000000	1.2115e-20
681.950000	1.21593e-20
681.900000	1.22038e-20
681.850000	1.22484e-20
681.800000	1.22932e-20
681.750000	1.23381e-20
681.700000	1.23832e-20
681.650000	1.24285e-20
681.600000	1.2474e-20
681.550000	1.25196e-20
681.500000	1.25654e-20
681.450000	1.26113e-20
681.400000	1.26574e-20
681.350000	1.27037e-20
681.300000	1.27502e-20
681.250000	1.27968e-20
681.200000	1.28436e-20
681.150000	1.28905e-20
681.100000	1.29377e-20
681.050000	1.2985e-20
681.000000	1.30325e-20
680.950000	1.30801e-20
680.900000	1.31279e-20
680.850000	1.31759e-20
680.800000	1.32241e-20
680.750000	1.32725e-20
680.700000	1.3321e-20
680.650000	1.33697e-20
680.600000	1.34186e-20
680.550000	1.34677e-20
680.500000	1.35169e-20
680.450000	1.35663e-20
680.400000	1.36159e-20
680.350000	1.36657e-20
680.300000	1.37157e-20
680.250000	1.37658e-20
680.200000	1.38162e-20
680.150000	1.38667e-20
680.100000	1.39174e-20
680.050000	1.39683e-20
680.000000	1.40194e-20
679.950000	1.40706e-20
679.900000	1.41221e-20
679.850000	1.41737e-20
679.800000	1.42255e-20
679.750000	1.42775e-20
679.700000	1.43297e-20
679.650000	1.43821e-20
679.600000	1.44347e-20
679.550000	1.44875e-20
679.500000	1.45405e-20
679.450000	1.45937e-20
679.400000	1.4647e-20
679.350000	1.47006e-20
679.300000	1.47543e-20
679.250000	1.48083e-20
679.200000	1.48624e-20
679.150000	1.49168e-20
679.100000	1.49713e-20
679.050000	1.5026e-20
679.000000	1.5081e-20
678.950000	1.51361e-20
678.900000	1.51915e-20
678.850000	1.5247e-20
678.800000	1.53028e-20
678.750000	1.53587e-20
678.700000	1.54149e-20
678.650000	1.54712e-20
678.600000	1.55278e-20
678.550000	1.55846e-20
678.500000	1.56416e-20
678.450000	1.56988e-20
678.400000	1.57562e-20
678.350000	1.58138e-20
678.300000	1.58716e-20
678.250000	1.59296e-20
678.200000	1.59879e-20
678.150000	1.60463e-20
678.100000	1.6105e-20
678.050000	1.61639e-20
678.000000	1.6223e-20
677.950000	1.62823e-20
677.900000	1.63419e-20
677.850000	1.64016e-20
677.800000	1.64616e-20
677.750000	1.65218e-20
677.700000	1.65822e-20
677.650000	1.66428e-20
677.600000	1.67037e-20
677.550000	1.67647e-20
677.500000	1.6826e-20
677.450000	1.68876e-20
677.400000	1.69493e-20
677.350000	1.70113e-20
677.300000	1.70735e-20
677.250000	1.71359e-20
677.200000	1.71986e-20
677.150000	1.72614e-20
677.100000	1.73246e-20
677.050000	1.73879e-20
677.000000	1.74515e-20
676.950000	1.75153e-20
676.900000	1.75793e-20
676.850000	1.76436e-20
676.800000	1.77081e-20
676.750000	1.77729e-20
676.700000	1.78379e-20
676.650000	1.79031e-20
676.600000	1.79685e-20
676.550000	1.80342e-20
676.500000	1.81002e-20
676.450000	1.81664e-20
676.400000	1.82328e-20
676.350000	1.82995e-20
676.300000	1.83664e-20
676.250000	1.84335e-20
676.200000	1.85009e-20
676.150000	1.85686e-20
676.100000	1.86365e-20
676.050000	1.87046e-20
676.000000	1.8773e-20
675.950000	1.88416e-20
675.900000	1.89105e-20
675.850000	1.89797e-20
675.800000	1.90491e-20
675.750000	1.91187e-20
675.700000	1.91886e-20
675.650000	1.92588e-20
675.600000	1.93292e-20
675.550000	1.93999e-20
675.500000	1.94708e-20
675.450000	1.9542e-20
675.400000	1.96134e-20
675.350000	1.96852e-20
675.300000	1.97571e-20
675.250000	1.98294e-20
675.200000	1.99019e-20
675.150000	1.99746e-20
675.100000	2.00477e-20
675.050000	2.0121e-20
675.000000	2.01945e-20
674.950000	2.02684e-20
674.900000	2.03425e-20
674.850000	2.04169e-20
674.800000	2.04915e-20
674.750000	2.05664e-20
674.700000	2.06416e-20
674.650000	2.07171e-20
674.600000	2.07929e-20
674.550000	2.08689e-20
674.500000	2.09452e-20
674.450000	2.10218e-20
674.400000	2.10986e-20
674.350000	2.11758e-20
674.300000	2.12532e-20
674.250000	2.13309e-20
674.200000	2.14089e-20
674.150000	2.14872e-20
674.100000	2.15657e-20
674.050000	2.16446e-20
674.000000	2.17237e-20
673.950000	2.18032e-20
673.900000	2.18829e-20
673.850000	2.19629e-20
673.800000	2.20432e-20
673.750000	2.21238e-20
673.700000	2.22047e-20
673.650000	2.22859e-20
673.600000	2.23674e-20
673.550000	2.24491e-20
673.500000	2.25312e-20
673.450000	2.26136e-20
673.400000	2.26963e-20
673.350000	2.27793e-20
673.300000	2.28625e-20
673.250000	2.29461e-20
673.200000	2.303e-20
673.150000	2.31142e-20
673.100000	2.31988e-20
673.050000	2.32836e-20
673.000000	2.33687e-20
672.950000	2.34541e-20
672.900000	2.35399e-20
672.850000	2.3626e-20
672.800000	2.37124e-20
672.750000	2.3799e-20
672.700000	2.38861e-20
672.650000	2.39734e-20
672.600000	2.40611e-20
672.550000	2.4149e-20
672.500000	2.42373e-20
672.450000	2.43259e-20
672.400000	2.44149e-20
672.350000	2.45041e-20
672.300000	2.45937e-20
672.250000	2.46837e-20
672.200000	2.47739e-20
672.150000	2.48645e-20
672.100000	2.49554e-20
672.050000	2.50466e-20
672.000000	2.51382e-20
671.950000	2.52301e-20
671.900000	2.53224e-20
671.850000	2.5415e-20
671.800000	2.55079e-20
671.750000	2.56011e-20
671.700000	2.56948e-20
671.650000	2.57887e-20
671.600000	2.5883e-20
671.550000	2.59776e-20
671.500000	2.60726e-20
671.450000	2.61679e-20
671.400000	2.62636e-20
671.350000	2.63596e-20
671.300000	2.6456e-20
671.250000	2.65527e-20
671.200000	2.66498e-20
671.150000	2.67473e-20
671.100000	2.6845e-20
671.050000	2.69432e-20
671.000000	2.70417e-20
670.950000	2.71406e-20
670.900000	2.72398e-20
670.850000	2.73394e-20
670.800000	2.74394e-20
670.750000	2.75397e-20
670.700000	2.76404e-20
670.650000	2.77414e-20
670.600000	2.78429e-20
670.550000	2.79447e-20
670.500000	2.80468e-20
670.450000	2.81494e-20
670.400000	2.82523e-20
670.350000	2.83556e-20
670.300000	2.84593e-20
670.250000	2.85633e-20
670.200000	2.86678e-20
670.150000	2.87726e-20
670.100000	2.88778e-20
670.050000	2.89833e-20
670.000000	2.90893e-20
669.950000	2.91957e-20
669.900000	2.93024e-20
669.850000	2.94096e-20
669.800000	2.95171e-20
669.750000	2.9625e-20
669.700000	2.97333e-20
669.650000	2.9842e-20
669.600000	2.99511e-20
669.550000	3.00606e-20
669.500000	3.01705e-20
669.450000	3.02808e-20
669.400000	3.03916e-20
669.350000	3.05027e-20
669.300000	3.06142e-20
669.250000	3.07261e-20
669.200000	3.08385e-20
669.150000	3.09512e-20
669.100000	3.10644e-20
669.050000	3.1178e-20
669.000000	3.1292e-20
668.950000	3.14064e-20
668.900000	3.15212e-20
668.850000	3.16364e-20
668.800000	3.17521e-20
668.750000	3.18682e-20
668.700000	3.19847e-20
668.650000	3.21016e-20
668.600000	3.2219e-20
668.550000	3.23368e-20
668.500000	3.2455e-20
668.450000	3.25737e-20
668.400000	3.26928e-20
668.350000	3.28123e-20
668.300000	3.29323e-20
668.250000	3.30527e-20
668.200000	3.31735e-20
668.150000	3.32948e-20
668.100000	3.34165e-20
668.050000	3.35387e-20
668.000000	3.36613e-20
667.950000	3.37844e-20
667.900000	3.39079e-20
667.850000	3.40319e-20
667.800000	3.41563e-20
667.750000	3.42812e-20
667.700000	3.44065e-20
667.650000	3.45323e-20
667.600000	3.46586e-20
667.550000	3.47853e-20
667.500000	3.49125e-20
667.450000	3.50401e-20
667.400000	3.51682e-20
667.350000	3.52968e-20
667.300000	3.54259e-20
667.250000	3.55554e-20
667.200000	3.56854e-20
667.150000	3.58159e-20
667.100000	3.59468e-20
667.050000	3.60782e-20
667.000000	3.62101e-20
666.950000	3.63425e-20
666.900000	3.64754e-20
666.850000	3.66087e-20
666.800000	3.67426e-20
666.750000	3.68769e-20
666.700000	3.70117e-20
666.650000	3.71471e-20
666.600000	3.72829e-20
666.550000	3.74192e-20
666.500000	3.7556e-20
666.450000	3.76933e-20
666.400000	3.78311e-20
666.350000	3.79694e-20
666.300000	3.81082e-20
666.250000	3.82476e-20
666.200000	3.83874e-20
666.150000	3.85277e-20
666.100000	3.86686e-20
666.050000	3.881e-20
666.000000	3.89519e-20
665.950000	3.90943e-20
665.900000	3.92372e-20
665.850000	3.93807e-20
665.800000	3.95246e-20
665.750000	3.96692e-20
665.700000	3.98142e-20
665.650000	3.99597e-20
665.600000	4.01058e-20
665.550000	4.02525e-20
665.500000	4.03996e-20
665.450000	4.05473e-20
665.400000	4.06956e-20
665.350000	4.08444e-20
665.300000	4.09937e-20
665.250000	4.11436e-20
665.200000	4.1294e-20
665.150000	4.1445e-20
665.100000	4.15965e-20
665.050000	4.17486e-20
665.000000	4.19012e-20
664.950000	4.20544e-20
664.900000	4.22081e-20
664.850000	4.23625e-20
664.800000	4.25173e-20
664.750000	4.26728e-20
664.700000	4.28288e-20
664.650000	4.29854e-20
664.600000	4.31425e-20
664.550000	4.33003e-20
664.500000	4.34586e-20
664.450000	4.36174e-20
664.400000	4.37769e-20
664.350000	4.3937e-20
664.300000	4.40976e-20
664.250000	4.42588e-20
664.200000	4.44206e-20
664.150000	4.4583e-20
664.100000	4.4746e-20
664.050000	4.49096e-20
664.000000	4.50738e-20
663.950000	4.52386e-20
663.900000	4.5404e-20
663.850000	4.557e-20
663.800000	4.57366e-20
663.750000	4.59038e-20
663.700000	4.60716e-20
663.650000	4.62401e-20
663.600000	4.64091e-20
663.550000	4.65788e-20
663.500000	4.67491e-20
663.450000	4.692e-20
663.400000	4.70915e-20
663.350000	4.72637e-20
663.300000	4.74365e-20
663.250000	4.76099e-20
663.200000	4.7784e-20
663.150000	4.79587e-20
663.100000	4.8134e-20
663.050000	4.831e-20
663.000000	4.84866e-20
662.950000	4.86639e-20
662.900000	4.88418e-20
662.850000	4.90203e-20
662.800000	4.91996e-20
662.750000	4.93794e-20
662.700000	4.956e-20
662.650000	4.97411e-20
662.600000	4.9923e-20
662.550000	5.01055e-20
662.500000	5.02887e-20
662.450000	5.04725e-20
662.400000	5.06571e-20
662.350000	5.08423e-20
662.300000	5.10281e-20
662.250000	5.12147e-20
662.200000	5.14019e-20
662.150000	5.15899e-20
662.100000	5.17785e-20
662.050000	5.19678e-20
662.000000	5.21578e-20
661.950000	5.23484e-20
661.900000	5.25398e-20
661.850000	5.27319e-20
661.800000	5.29247e-20
661.750000	5.31182e-20
661.700000	5.33124e-20
661.650000	5.35073e-20
661.600000	5.37029e-20
661.550000	5.38992e-20
661.500000	5.40963e-20
661.450000	5.42941e-20
661.400000	5.44926e-20
661.350000	5.46918e-20
661.300000	5.48917e-20
661.250000	5.50924e-20
661.200000	5.52938e-20
661.150000	5.5496e-20
661.100000	5.56988e-20
661.050000	5.59025e-20
661.000000	5.61069e-20
660.950000	5.6312e-20
660.900000	5.65178e-20
660.850000	5.67245e-20
660.800000	5.69318e-20
660.750000	5.714e-20
660.700000	5.73489e-20
660.650000	5.75585e-20
660.600000	5.7769e-20
660.550000	5.79802e-20
660.500000	5.81921e-20
660.450000	5.84049e-20
660.400000	5.86184e-20
660.350000	5.88327e-20
660.300000	5.90478e-20
660.250000	5.92637e-20
660.200000	5.94803e-20
660.150000	5.96978e-20
660.100000	5.9916e-20
660.050000	6.01351e-20
660.000000	6.03549e-20
659.950000	6.05756e-20
659.900000	6.0797e-20
659.850000	6.10193e-20
659.800000	6.12424e-20
659.750000	6.14662e-20
659.700000	6.1691e-20
659.650000	6.19165e-20
659.600000	6.21429e-20
659.550000	6.237e-20
659.500000	6.25981e-20
659.450000	6.28269e-20
659.400000	6.30566e-20
659.350000	6.32871e-20
659.300000	6.35185e-20
659.250000	6.37507e-20
659.200000	6.39838e-20
659.150000	6.42177e-20
659.100000	6.44524e-20
659.050000	6.46881e-20
659.000000	6.49246e-20
658.950000	6.51619e-20
658.900000	6.54001e-20
658.850000	6.56392e-20
658.800000	6.58792e-20
658.750000	6.612e-20
658.700000	6.63618e-20
658.650000	6.66044e-20
658.600000	6.68479e-20
658.550000	6.70922e-20
658.500000	6.73375e-20
658.450000	6.75837e-20
658.400000	6.78308e-20
658.350000	6.80787e-20
658.300000	6.83276e-20
658.250000	6.85774e-20
658.200000	6.88281e-20
658.150000	6.90797e-20
658.100000	6.93323e-20
658.050000	6.95858e-20
658.000000	6.98401e-20
657.950000	7.00955e-20
657.900000	7.03517e-20
657.850000	7.06089e-20
657.800000	7.0867e-20
657.750000	7.11261e-20
657.700000	7.13861e-20
657.650000	7.16471e-20
657.600000	7.1909e-20
657.550000	7.21719e-20
657.500000	7.24358e-20
657.450000	7.27006e-20
657.400000	7.29664e-20
657.350000	7.32331e-20
657.300000	7.35008e-20
657.250000	7.37695e-20
657.200000	7.40392e-20
657.150000	7.43099e-20
657.100000	7.45816e-20
657.050000	7.48542e-20
657.000000	7.51279e-20
656.950000	7.54025e-20
656.900000	7.56782e-20
656.850000	7.59548e-20
656.800000	7.62325e-20
656.750000	7.65112e-20
656.700000	7.67909e-20
656.650000	7.70716e-20
656.600000	7.73534e-20
656.550000	7.76362e-20
656.500000	7.792e-20
656.450000	7.82048e-20
656.400000	7.84907e-20
656.350000	7.87777e-20
656.300000	7.90657e-20
656.250000	7.93547e-20
656.200000	7.96448e-20
656.150000	7.9936e-20
656.100000	8.02282e-20
656.050000	8.05215e-20
656.000000	8.08159e-20
655.950000	8.11113e-20
655.900000	8.14078e-20
655.850000	8.17054e-20
655.800000	8.20041e-20
655.750000	8.23039e-20
655.700000	8.26048e-20
655.650000	8.29068e-20
655.600000	8.32099e-20
655.550000	8.3514e-20
655.500000	8.38193e-20
655.450000	8.41258e-20
655.400000	8.44333e-20
655.350000	8.4742e-20
655.300000	8.50518e-20
655.250000	8.53627e-20
655.200000	8.56748e-20
655.150000	8.5988e-20
655.100000	8.63023e-20
655.050000	8.66178e-20
655.000000	8.69344e-20
654.950000	8.72523e-20
654.900000	8.75712e-20
654.850000	8.78914e-20
654.800000	8.82127e-20
654.750000	8.85351e-20
654.700000	8.88588e-20
654.650000	8.91836e-20
654.600000	8.95097e-20
654.550000	8.98369e-20
654.500000	9.01653e-20
654.450000	9.04949e-20
654.400000	9.08257e-20
654.350000	9.11578e-20
654.300000	9.1491e-20
654.250000	9.18255e-20
654.200000	9.21612e-20
654.150000	9.24981e-20
654.100000	9.28362e-20
654.050000	9.31756e-20
654.000000	9.35162e-20
653.950000	9.38581e-20
653.900000	9.42012e-20
653.850000	9.45456e-20
653.800000	9.48912e-20
653.750000	9.52381e-20
653.700000	9.55862e-20
653.650000	9.59357e-20
653.600000	9.62864e-20
653.550000	9.66384e-20
653.500000	9.69916e-20
653.450000	9.73462e-20
653.400000	9.77021e-20
653.350000	9.80592e-20
653.300000	9.84177e-20
653.250000	9.87775e-20
653.200000	9.91386e-20
653.150000	9.9501e-20
653.100000	9.98648e-20
653.050000	1.0023e-19
653.000000	1.00596e-19
652.950000	1.00964e-19
652.900000	1.01333e-19
652.850000	1.01703e-19
652.800000	1.02075e-19
652.750000	1.02448e-19
652.700000	1.02823e-19
652.650000	1.03199e-19
652.600000	1.03576e-19
652.550000	1.03955e-19
652.500000	1.04335e-19
652.450000	1.04716e-19
652.400000	1.05099e-19
652.350000	1.05483e-19
652.300000	1.05869e-19
652.250000	1.06256e-19
652.200000	1.06644e-19
652.150000	1.07034e-19
652.100000	1.07425e-19
652.050000	1.07818e-19
652.000000	1.08212e-19
651.950000	1.08608e-19
651.900000	1.09005e-19
651.850000	1.09403e-19
651.800000	1.09803e-19
651.750000	1.10205e-19
651.700000	1.10607e-19
651.650000	1.11012e-19
651.600000	1.11418e-19
651.550000	1.11825e-19
651.500000	1.12234e-19
651.450000	1.12644e-19
651.400000	1.13056e-19
651.350000	1.13469e-19
651.300000	1.13884e-19
651.250000	1.143e-19
651.200000	1.14718e-19
651.150000	1.15137e-19
651.100000	1.15558e-19
651.050000	1.15981e-19
651.000000	1.16405e-19
650.950000	1.1683e-19
650.900000	1.17257e-19
650.850000	1.17686e-19
650.800000	1.18116e-19
650.750000	1.18548e-19
650.700000	1.18981e-19
650.650000	1.19416e-19
650.600000	1.19853e-19
650.550000	1.20291e-19
650.500000	1.20731e-19
650.450000	1.21172e-19
650.400000	1.21615e-19
650.350000	1.22059e-19
650.300000	1.22506e-19
650.250000	1.22953e-19
650.200000	1.23403e-19
650.150000	1.23854e-19
650.100000	1.24307e-19
650.050000	1.24761e-19
650.000000	1.25217e-19
649.950000	1.25675e-19
649.900000	1.26134e-19
649.850000	1.26596e-19
649.800000	1.27058e-19
649.750000	1.27523e-19
649.700000	1.27989e-19
649.650000	1.28457e-19
649.600000	1.28926e-19
649.550000	1.29398e-19
649.500000	1.29871e-19
649.450000	1.30345e-19
649.400000	1.30822e-19
649.350000	1.313e-19
649.300000	1.3178e-19
649.250000	1.32262e-19
649.200000	1.32745e-19
649.150000	1.33231e-19
649.100000	1.33718e-19
649.050000	1.34206e-19
649.000000	1.34697e-19
648.950000	1.35189e-19
648.900000	1.35684e-19
648.850000	1.3618e-19
648.800000	1.36677e-19
648.750000	1.37177e-19
648.700000	1.37678e-19
648.650000	1.38182e-19
648.600000	1.38687e-19
648.550000	1.39194e-19
648.500000	1.39703e-19
648.450000	1.40213e-19
648.400000	1.40726e-19
648.350000	1.4124e-19
648.300000	1.41757e-19
648.250000	1.42275e-19
648.200000	1.42795e-19
648.150000	1.43317e-19
648.100000	1.43841e-19
648.050000	1.44367e-19
648.000000	1.44894e-19
647.950000	1.45424e-19
647.900000	1.45956e-19
647.850000	1.46489e-19
647.800000	1.47025e-19
647.750000	1.47562e-19
647.700000	1.48101e-19
647.650000	1.48643e-19
647.600000	1.49186e-19
647.550000	1.49731e-19
647.500000	1.50279e-19
647.450000	1.50828e-19
647.400000	1.51379e-19
647.350000	1.51933e-19
647.300000	1.52488e-19
647.250000	1.53046e-19
647.200000	1.53605e-19
647.150000	1.54167e-19
647.100000	1.5473e-19
647.050000	1.55296e-19
647.000000	1.55863e-19
646.950000	1.56433e-19
646.900000	1.57005e-19
646.850000	1.57579e-19
646.800000	1.58155e-19
646.750000	1.58733e-19
646.700000	1.59313e-19
646.650000	1.59896e-19
646.600000	1.6048e-19
646.550000	1.61067e-19
646.500000	1.61656e-19
646.450000	1.62246e-19
646.400000	1.6284e-19
646.350000	1.63435e-19
646.300000	1.64032e-19
646.250000	1.64632e-19
646.200000	1.65234e-19
646.150000	1.65838e-19
646.100000	1.66444e-19
646.050000	1.67052e-19
646.000000	1.67663e-19
645.950000	1.68276e-19
645.900000	1.68891e-19
645.850000	1.69508e-19
645.800000	1.70128e-19
645.750000	1.7075e-19
645.700000	1.71374e-19
645.650000	1.72e-19
645.600000	1.72629e-19
645.550000	1.7326e-19
645.500000	1.73893e-19
645.450000	1.74529e-19
645.400000	1.75167e-19
645.350000	1.75807e-19
645.300000	1.7645e-19
645.250000	1.77095e-19
645.200000	1.77742e-19
645.150000	1.78392e-19
645.100000	1.79044e-19
645.050000	1.79699e-19
645.000000	1.80356e-19
644.950000	1.81015e-19
644.900000	1.81676e-19
644.850000	1.82341e-19
644.800000	1.83007e-19
644.750000	1.83676e-19
644.700000	1.84347e-19
644.650000	1.85021e-19
644.600000	1.85698e-19
644.550000	1.86376e-19
644.500000	1.87058e-19
644.450000	1.87741e-19
644.400000	1.88428e-19
644.350000	1.89116e-19
644.300000	1.89808e-19
644.250000	1.90502e-19
644.200000	1.91198e-19
644.150000	1.91897e-19
644.100000	1.92598e-19
644.050000	1.93302e-19
644.000000	1.94009e-19
643.950000	1.94718e-19
643.900000	1.9543e-19
643.850000	1.96144e-19
643.800000	1.96861e-19
643.750000	1.97581e-19
643.700000	1.98303e-19
643.650000	1.99028e-19
643.600000	1.99755e-19
643.550000	2.00486e-19
643.500000	2.01218e-19
643.450000	2.01954e-19
643.400000	2.02692e-19
643.350000	2.03433e-19
643.300000	2.04177e-19
643.250000	2.04923e-19
643.200000	2.05672e-19
643.150000	2.06424e-19
643.100000	2.07178e-19
643.050000	2.07936e-19
643.000000	2.08696e-19
642.950000	2.09459e-19
642.900000	2.10224e-19
642.850000	2.10993e-19
642.800000	2.11764e-19
642.750000	2.12538e-19
642.700000	2.13315e-19
642.650000	2.14095e-19
642.600000	2.14877e-19
642.550000	2.15663e-19
642.500000	2.16451e-19
642.450000	2.17242e-19
642.400000	2.18036e-19
642.350000	2.18833e-19
642.300000	2.19633e-19
642.250000	2.20436e-19
642.200000	2.21242e-19
642.150000	2.2205e-19
642.100000	2.22862e-19
642.050000	2.23677e-19
642.000000	2.24494e-19
641.950000	2.25315e-19
641.900000	2.26138e-19
641.850000	2.26965e-19
641.800000	2.27795e-19
641.750000	2.28627e-19
641.700000	2.29463e-19
641.650000	2.30302e-19
641.600000	2.31143e-19
641.550000	2.31988e-19
641.500000	2.32836e-19
641.450000	2.33687e-19
641.400000	2.34542e-19
641.350000	2.35399e-19
641.300000	2.36259e-19
641.250000	2.37123e-19
641.200000	2.3799e-19
641.150000	2.3886e-19
641.100000	2.39733e-19
641.050000	2.40609e-19
641.000000	2.41488e-19
640.950000	2.42371e-19
640.900000	2.43257e-19
640.850000	2.44146e-19
640.800000	2.45039e-19
640.750000	2.45934e-19
640.700000	2.46833e-19
640.650000	2.47736e-19
640.600000	2.48641e-19
640.550000	2.4955e-19
640.500000	2.50462e-19
640.450000	2.51378e-19
640.400000	2.52296e-19
640.350000	2.53219e-19
640.300000	2.54144e-19
640.250000	2.55073e-19
640.200000	2.56005e-19
640.150000	2.56941e-19
640.100000	2.5788e-19
640.050000	2.58823e-19
640.000000	2.59769e-19
639.950000	2.60719e-19
639.900000	2.61672e-19
639.850000	2.62628e-19
639.800000	2.63588e-19
639.750000	2.64551e-19
639.700000	2.65518e-19
639.650000	2.66489e-19
639.600000	2.67463e-19
639.550000	2.68441e-19
639.500000	2.69422e-19
639.450000	2.70407e-19
639.400000	2.71395e-19
639.350000	2.72387e-19
639.300000	2.73383e-19
639.250000	2.74382e-19
639.200000	2.75385e-19
639.150000	2.76391e-19
639.100000	2.77402e-19
639.050000	2.78416e-19
639.000000	2.79433e-19
638.950000	2.80455e-19
638.900000	2.8148e-19
638.850000	2.82509e-19
638.800000	2.83541e-19
638.750000	2.84578e-19
638.700000	2.85618e-19
638.650000	2.86662e-19
638.600000	2.8771e-19
638.550000	2.88761e-19
638.500000	2.89817e-19
638.450000	2.90876e-19
638.400000	2.91939e-19
638.350000	2.93006e-19
638.300000	2.94077e-19
638.250000	2.95152e-19
638.200000	2.96231e-19
638.150000	2.97314e-19
638.100000	2.984e-19
638.050000	2.99491e-19
638.000000	3.00586e-19
637.950000	3.01685e-19
637.900000	3.02787e-19
637.850000	3.03894e-19
637.800000	3.05005e-19
637.750000	3.0612e-19
637.700000	3.07238e-19
637.650000	3.08361e-19
637.600000	3.09489e-19
637.550000	3.1062e-19
637.500000	3.11755e-19
637.450000	3.12895e-19
637.400000	3.14038e-19
637.350000	3.15186e-19
637.300000	3.16338e-19
637.250000	3.17494e-19
637.200000	3.18655e-19
637.150000	3.1982e-19
637.100000	3.20989e-19
637.050000	3.22162e-19
637.000000	3.23339e-19
636.950000	3.24521e-19
636.900000	3.25707e-19
636.850000	3.26898e-19
636.800000	3.28093e-19
636.750000	3.29292e-19
636.700000	3.30496e-19
636.650000	3.31704e-19
636.600000	3.32916e-19
636.550000	3.34133e-19
636.500000	3.35354e-19
636.450000	3.3658e-19
636.400000	3.3781e-19
636.350000	3.39045e-19
636.300000	3.40284e-19
636.250000	3.41528e-19
636.200000	3.42776e-19
636.150000	3.44029e-19
636.100000	3.45286e-19
636.050000	3.46548e-19
636.000000	3.47815e-19
635.950000	3.49086e-19
635.900000	3.50362e-19
635.850000	3.51643e-19
635.800000	3.52928e-19
635.750000	3.54218e-19
635.700000	3.55513e-19
635.650000	3.56812e-19
635.600000	3.58116e-19
635.550000	3.59425e-19
635.500000	3.60739e-19
635.450000	3.62058e-19
635.400000	3.63381e-19
635.350000	3.64709e-19
635.300000	3.66042e-19
635.250000	3.6738e-19
635.200000	3.68723e-19
635.150000	3.70071e-19
635.100000	3.71423e-19
635.050000	3.72781e-19
635.000000	3.74143e-19
634.950000	3.75511e-19
634.900000	3.76883e-19
634.850000	3.78261e-19
634.800000	3.79643e-19
634.750000	3.81031e-19
634.700000	3.82424e-19
634.650000	3.83821e-19
634.600000	3.85224e-19
634.550000	3.86632e-19
634.500000	3.88045e-19
634.450000	3.89464e-19
634.400000	3.90887e-19
634.350000	3.92316e-19
634.300000	3.9375e-19
634.250000	3.95189e-19
634.200000	3.96633e-19
634.150000	3.98083e-19
634.100000	3.99538e-19
634.050000	4.00998e-19
634.000000	4.02464e-19
633.950000	4.03935e-19
633.900000	4.05411e-19
633.850000	4.06893e-19
633.800000	4.0838e-19
633.750000	4.09873e-19
633.700000	4.11371e-19
633.650000	4.12875e-19
633.600000	4.14384e-19
633.550000	4.15898e-19
633.500000	4.17418e-19
633.450000	4.18944e-19
633.400000	4.20475e-19
633.350000	4.22012e-19
633.300000	4.23555e-19
633.250000	4.25103e-19
633.200000	4.26656e-19
633.150000	4.28216e-19
633.100000	4.29781e-19
633.050000	4.31352e-19
633.000000	4.32928e-19
632.950000	4.34511e-19
632.900000	4.36099e-19
632.850000	4.37693e-19
632.800000	4.39292e-19
632.750000	4.40898e-19
632.700000	4.4251e-19
632.650000	4.44127e-19
632.600000	4.4575e-19
632.550000	4.47379e-19
632.500000	4.49014e-19
632.450000	4.50656e-19
632.400000	4.52303e-19
632.350000	4.53956e-19
632.300000	4.55615e-19
632.250000	4.5728e-19
632.200000	4.58952e-19
632.150000	4.60629e-19
632.100000	4.62313e-19
632.050000	4.64002e-19
632.000000	4.65698e-19
631.950000	4.674e-19
631.900000	4.69109e-19
631.850000	4.70823e-19
631.800000	4.72544e-19
631.750000	4.74271e-19
631.700000	4.76005e-19
631.650000	4.77744e-19
631.600000	4.7949e-19
631.550000	4.81243e-19
631.500000	4.83002e-19
631.450000	4.84767e-19
631.400000	4.86539e-19
631.350000	4.88317e-19
631.300000	4.90102e-19
631.250000	4.91893e-19
631.200000	4.93691e-19
631.150000	4.95495e-19
631.100000	4.97306e-19
631.050000	4.99124e-19
631.000000	5.00948e-19
630.950000	5.02779e-19
630.900000	5.04617e-19
630.850000	5.06461e-19
630.800000	5.08312e-19
630.750000	5.1017e-19
630.700000	5.12035e-19
630.650000	5.13906e-19
630.600000	5.15784e-19
630.550000	5.17669e-19
630.500000	5.19561e-19
630.450000	5.2146e-19
630.400000	5.23366e-19
630.350000	5.25279e-19
630.300000	5.27199e-19
630.250000	5.29126e-19
630.200000	5.3106e-19
630.150000	5.33001e-19
630.100000	5.34949e-19
630.050000	5.36904e-19
630.000000	5.38866e-19
629.950000	5.40836e-19
629.900000	5.42812e-19
629.850000	5.44796e-19
629.800000	5.46787e-19
629.750000	5.48786e-19
629.700000	5.50791e-19
629.650000	5.52805e-19
629.600000	5.54825e-19
629.550000	5.56853e-19
629.500000	5.58888e-19
629.450000	5.60931e-19
629.400000	5.62981e-19
629.350000	5.65038e-19
629.300000	5.67103e-19
629.250000	5.69176e-19
629.200000	5.71256e-19
629.150000	5.73344e-19
629.100000	5.7544e-19
629.050000	5.77543e-19
629.000000	5.79654e-19
628.950000	5.81772e-19
628.900000	5.83898e-19
628.850000	5.86032e-19
628.800000	5.88174e-19
628.750000	5.90324e-19
628.700000	5.92482e-19
628.650000	5.94647e-19
628.600000	5.9682e-19
628.550000	5.99002e-19
628.500000	6.01191e-19
628.450000	6.03388e-19
628.400000	6.05593e-19
628.350000	6.07807e-19
628.300000	6.10028e-19
628.250000	6.12258e-19
628.200000	6.14495e-19
628.150000	6.16741e-19
628.100000	6.18995e-19
628.050000	6.21257e-19
628.000000	6.23528e-19
627.950000	6.25807e-19
627.900000	6.28094e-19
627.850000	6.3039e-19
627.800000	6.32693e-19
627.750000	6.35006e-19
627.700000	6.37327e-19
627.650000	6.39656e-19
627.600000	6.41994e-19
627.550000	6.4434e-19
627.500000	6.46695e-19
627.450000	6.49059e-19
627.400000	6.51431e-19
627.350000	6.53811e-19
627.300000	6.56201e-19
627.250000	6.58599e-19
627.200000	6.61006e-19
627.150000	6.63422e-19
627.100000	6.65847e-19
627.050000	6.6828e-19
627.000000	6.70723e-19
626.950000	6.73174e-19
626.900000	6.75634e-19
626.850000	6.78104e-19
626.800000	6.80582e-19
626.750000	6.83069e-19
626.700000	6.85566e-19
626.650000	6.88071e-19
626.600000	6.90586e-19
626.550000	6.9311e-19
626.500000	6.95643e-19
626.450000	6.98185e-19
626.400000	7.00737e-19
626.350000	7.03298e-19
626.300000	7.05868e-19
626.250000	7.08448e-19
626.200000	7.11037e-19
626.150000	7.13636e-19
626.100000	7.16244e-19
626.050000	7.18862e-19
626.000000	7.21489e-19
625.950000	7.24126e-19
625.900000	7.26772e-19
625.850000	7.29428e-19
625.800000	7.32094e-19
625.750000	7.3477e-19
625.700000	7.37455e-19
625.650000	7.4015e-19
625.600000	7.42855e-19
625.550000	7.4557e-19
625.500000	7.48295e-19
625.450000	7.5103e-19
625.400000	7.53775e-19
625.350000	7.5653e-19
625.300000	7.59294e-19
625.250000	7.62069e-19
625.200000	7.64855e-19
625.150000	7.6765e-19
625.100000	7.70455e-19
625.050000	7.73271e-19
625.000000	7.76097e-19
624.950000	7.78934e-19
624.900000	7.8178e-19
624.850000	7.84638e-19
624.800000	7.87505e-19
624.750000	7.90383e-19
624.700000	7.93272e-19
624.650000	7.96171e-19
624.600000	7.99081e-19
624.550000	8.02001e-19
624.500000	8.04932e-19
624.450000	8.07874e-19
624.400000	8.10826e-19
624.350000	8.1379e-19
624.300000	8.16764e-19
624.250000	8.19749e-19
624.200000	8.22745e-19
624.150000	8.25751e-19
624.100000	8.28769e-19
624.050000	8.31798e-19
624.000000	8.34838e-19
623.950000	8.37889e-19
623.900000	8.40951e-19
623.850000	8.44025e-19
623.800000	8.47109e-19
623.750000	8.50205e-19
623.700000	8.53312e-19
623.650000	8.56431e-19
623.600000	8.59561e-19
623.550000	8.62702e-19
623.500000	8.65855e-19
623.450000	8.69019e-19
623.400000	8.72195e-19
623.350000	8.75383e-19
623.300000	8.78582e-19
623.250000	8.81793e-19
623.200000	8.85016e-19
623.150000	8.8825e-19
623.100000	8.91496e-19
623.050000	8.94754e-19
623.000000	8.98024e-19
622.950000	9.01306e-19
622.900000	9.046e-19
622.850000	9.07906e-19
622.800000	9.11224e-19
622.750000	9.14554e-19
622.700000	9.17897e-19
622.650000	9.21251e-19
622.600000	9.24618e-19
622.550000	9.27997e-19
622.500000	9.31388e-19
622.450000	9.34792e-19
622.400000	9.38209e-19
622.350000	9.41637e-19
622.300000	9.45079e-19
622.250000	9.48532e-19
622.200000	9.51999e-19
622.150000	9.55478e-19
622.100000	9.5897e-19
622.050000	9.62475e-19
622.000000	9.65992e-19
621.950000	9.69522e-19
621.900000	9.73065e-19
621.850000	9.76622e-19
621.800000	9.80191e-19
621.750000	9.83773e-19
621.700000	9.87368e-19
621.650000	9.90977e-19
621.600000	9.94598e-19
621.550000	9.98233e-19
621.500000	1.00188e-18
621.450000	1.00554e-18
621.400000	1.00922e-18
621.350000	1.01291e-18
621.300000	1.01661e-18
621.250000	1.02032e-18
621.200000	1.02405e-18
621.150000	1.02779e-18
621.100000	1.03155e-18
621.050000	1.03532e-18
621.000000	1.0391e-18
620.950000	1.0429e-18
620.900000	1.04671e-18
620.850000	1.05054e-18
620.800000	1.05438e-18
620.750000	1.05823e-18
620.700000	1.0621e-18
620.650000	1.06598e-18
620.600000	1.06987e-18
620.550000	1.07378e-18
620.500000	1.07771e-18
620.450000	1.08165e-18
620.400000	1.0856e-18
620.350000	1.08957e-18
620.300000	1.09355e-18
620.250000	1.09755e-18
620.200000	1.10156e-18
620.150000	1.10558e-18
620.100000	1.10962e-18
620.050000	1.11368e-18
620.000000	1.11775e-18
619.950000	1.12183e-18
619.900000	1.12593e-18
619.850000	1.13005e-18
619.800000	1.13418e-18
619.750000	1.13832e-18
619.700000	1.14248e-18
619.650000	1.14666e-18
619.600000	1.15085e-18
619.550000	1.15505e-18
619.500000	1.15927e-18
619.450000	1.16351e-18
619.400000	1.16776e-18
619.350000	1.17203e-18
619.300000	1.17631e-18
619.250000	1.18061e-18
619.200000	1.18493e-18
619.150000	1.18926e-18
619.100000	1.1936e-18
619.050000	1.19796e-18
619.000000	1.20234e-18
618.950000	1.20674e-18
618.900000	1.21115e-18
618.850000	1.21557e-18
618.800000	1.22001e-18
618.750000	1.22447e-18
618.700000	1.22895e-18
618.650000	1.23344e-18
618.600000	1.23795e-18
618.550000	1.24247e-18
618.500000	1.24701e-18
618.450000	1.25157e-18
618.400000	1.25614e-18
618.350000	1.26073e-18
618.300000	1.26534e-18
618.250000	1.26996e-18
618.200000	1.2746e-18
618.150000	1.27926e-18
618.100000	1.28394e-18
618.050000	1.28863e-18
618.000000	1.29334e-18
617.950000	1.29807e-18
617.900000	1.30281e-18
617.850000	1.30757e-18
617.800000	1.31235e-18
617.750000	1.31714e-18
617.700000	1.32196e-18
617.650000	1.32679e-18
617.600000	1.33164e-18
617.550000	1.3365e-18
617.500000	1.34139e-18
617.450000	1.34629e-18
617.400000	1.35121e-18
617.350000	1.35615e-18
617.300000	1.3611e-18
617.250000	1.36608e-18
617.200000	1.37107e-18
617.150000	1.37608e-18
617.100000	1.38111e-18
617.050000	1.38616e-18
617.000000	1.39122e-18
616.950000	1.39631e-18
616.900000	1.40141e-18
616.850000	1.40653e-18
616.800000	1.41167e-18
616.750000	1.41683e-18
616.700000	1.42201e-18
616.650000	1.4272e-18
616.600000	1.43242e-18
616.550000	1.43765e-18
616.500000	1.44291e-18
616.450000	1.44818e-18
616.400000	1.45347e-18
616.350000	1.45878e-18
616.300000	1.46411e-18
616.250000	1.46946e-18
616.200000	1.47483e-18
616.150000	1.48022e-18
616.100000	1.48563e-18
616.050000	1.49106e-18
616.000000	1.49651e-18
615.950000	1.50198e-18
615.900000	1.50747e-18
615.850000	1.51298e-18
615.800000	1.51851e-18
615.750000	1.52405e-18
615.700000	1.52962e-18
615.650000	1.53521e-18
615.600000	1.54082e-18
615.550000	1.54645e-18
615.500000	1.55211e-18
615.450000	1.55778e-18
615.400000	1.56347e-18
615.350000	1.56918e-18
615.300000	1.57492e-18
615.250000	1.58067e-18
615.200000	1.58645e-18
615.150000	1.59225e-18
615.100000	1.59807e-18
615.050000	1.60391e-18
615.000000	1.60977e-18
614.950000	1.61565e-18
614.900000	1.62155e-18
614.850000	1.62748e-18
614.800000	1.63343e-18
614.750000	1.6394e-18
614.700000	1.64539e-18
614.650000	1.6514e-18
614.600000	1.65743e-18
614.550000	1.66349e-18
614.500000	1.66957e-18
614.450000	1.67567e-18
614.400000	1.68179e-18
614.350000	1.68794e-18
614.300000	1.69411e-18
614.250000	1.7003e-18
614.200000	1.70651e-18
614.150000	1.71275e-18
614.100000	1.71901e-18
614.050000	1.72529e-18
614.000000	1.73159e-18
613.950000	1.73792e-18
613.900000	1.74427e-18
613.850000	1.75065e-18
613.800000	1.75704e-18
613.750000	1.76346e-18
613.700000	1.76991e-18
613.650000	1.77638e-18
613.600000	1.78287e-18
613.550000	1.78938e-18
613.500000	1.79592e-18
613.450000	1.80248e-18
613.400000	1.80907e-18
613.350000	1.81568e-18
613.300000	1.82232e-18
613.250000	1.82897e-18
613.200000	1.83566e-18
613.150000	1.84237e-18
613.100000	1.8491e-18
613.050000	1.85586e-18
613.000000	1.86264e-18
612.950000	1.86944e-18
612.900000	1.87628e-18
612.850000	1.88313e-18
612.800000	1.89001e-18
612.750000	1.89692e-18
612.700000	1.90385e-18
612.650000	1.91081e-18
612.600000	1.91779e-18
612.550000	1.9248e-18
612.500000	1.93183e-18
612.450000	1.93889e-18
612.400000	1.94598e-18
612.350000	1.95309e-18
612.300000	1.96022e-18
612.250000	1.96739e-18
612.200000	1.97458e-18
612.150000	1.98179e-18
612.100000	1.98903e-18
612.050000	1.9963e-18
612.000000	2.0036e-18
611.950000	2.01092e-18
611.900000	2.01827e-18
611.850000	2.02564e-18
611.800000	2.03304e-18
611.750000	2.04047e-18
611.700000	2.04793e-18
611.650000	2.05541e-18
611.600000	2.06292e-18
611.550000	2.07046e-18
611.500000	2.07803e-18
611.450000	2.08562e-18
611.400000	2.09324e-18
611.350000	2.10089e-18
611.300000	2.10857e-18
611.250000	2.11627e-18
611.200000	2.12401e-18
611.150000	2.13177e-18
611.100000	2.13956e-18
611.050000	2.14738e-18
611.000000	2.15522e-18
610.950000	2.1631e-18
610.900000	2.171e-18
610.850000	2.17894e-18
610.800000	2.1869e-18
610.750000	2.19489e-18
610.700000	2.20291e-18
610.650000	2.21096e-18
610.600000	2.21904e-18
610.550000	2.22715e-18
610.500000	2.23529e-18
610.450000	2.24345e-18
610.400000	2.25165e-18
610.350000	2.25988e-18
610.300000	2.26814e-18
610.250000	2.27643e-18
610.200000	2.28474e-18
610.150000	2.29309e-18
610.100000	2.30147e-18
610.050000	2.30988e-18
610.000000	2.31832e-18
609.950000	2.32679e-18
609.900000	2.3353e-18
609.850000	2.34383e-18
609.800000	2.3524e-18
609.750000	2.36099e-18
609.700000	2.36962e-18
609.650000	2.37828e-18
609.600000	2.38697e-18
609.550000	2.39569e-18
609.500000	2.40444e-18
609.450000	2.41323e-18
609.400000	2.42205e-18
609.350000	2.4309e-18
609.300000	2.43978e-18
609.250000	2.4487e-18
609.200000	2.45764e-18
609.150000	2.46662e-18
609.100000	2.47564e-18
609.050000	2.48468e-18
609.000000	2.49376e-18
608.950000	2.50288e-18
608.900000	2.51202e-18
608.850000	2.5212e-18
608.800000	2.53041e-18
608.750000	2.53966e-18
608.700000	2.54894e-18
608.650000	2.55825e-18
608.600000	2.5676e-18
608.550000	2.57698e-18
608.500000	2.5864e-18
608.450000	2.59585e-18
608.400000	2.60534e-18
608.350000	2.61486e-18
608.300000	2.62441e-18
608.250000	2.634e-18
608.200000	2.64363e-18
608.150000	2.65329e-18
608.100000	2.66298e-18
608.050000	2.67271e-18
608.000000	2.68248e-18
607.950000	2.69228e-18
607.900000	2.70212e-18
607.850000	2.71199e-18
607.800000	2.7219e-18
607.750000	2.73185e-18
607.700000	2.74183e-18
607.650000	2.75185e-18
607.600000	2.7619e-18
607.550000	2.77199e-18
607.500000	2.78212e-18
607.450000	2.79229e-18
607.400000	2.80249e-18
607.350000	2.81273e-18
607.300000	2.82301e-18
607.250000	2.83333e-18
607.200000	2.84368e-18
607.150000	2.85407e-18
607.100000	2.8645e-18
607.050000	2.87497e-18
607.000000	2.88547e-18
606.950000	2.89601e-18
606.900000	2.9066e-18
606.850000	2.91722e-18
606.800000	2.92788e-18
606.750000	2.93857e-18
606.700000	2.94931e-18
606.650000	2.96009e-18
606.600000	2.97091e-18
606.550000	2.98176e-18
606.500000	2.99266e-18
606.450000	3.00359e-18
606.400000	3.01457e-18
606.350000	3.02558e-18
606.300000	3.03664e-18
606.250000	3.04773e-18
606.200000	3.05887e-18
606.150000	3.07005e-18
606.100000	3.08126e-18
606.050000	3.09252e-18
606.000000	3.10382e-18
605.950000	3.11516e-18
605.900000	3.12655e-18
605.850000	3.13797e-18
605.800000	3.14944e-18
605.750000	3.16094e-18
605.700000	3.17249e-18
605.650000	3.18409e-18
605.600000	3.19572e-18
605.550000	3.2074e-18
605.500000	3.21912e-18
605.450000	3.23088e-18
605.400000	3.24269e-18
605.350000	3.25453e-18
605.300000	3.26643e-18
605.250000	3.27836e-18
605.200000	3.29034e-18
605.150000	3.30236e-18
605.100000	3.31443e-18
605.050000	3.32654e-18
605.000000	3.3387e-18
604.950000	3.35089e-18
604.900000	3.36314e-18
604.850000	3.37543e-18
604.800000	3.38776e-18
604.750000	3.40014e-18
604.700000	3.41256e-18
604.650000	3.42503e-18
604.600000	3.43755e-18
604.550000	3.45011e-18
604.500000	3.46271e-18
604.450000	3.47537e-18
604.400000	3.48806e-18
604.350000	3.50081e-18
604.300000	3.5136e-18
604.250000	3.52644e-18
604.200000	3.53932e-18
604.150000	3.55226e-18
604.100000	3.56524e-18
604.050000	3.57826e-18
604.000000	3.59134e-18
603.950000	3.60446e-18
603.900000	3.61763e-18
603.850000	3.63085e-18
603.800000	3.64412e-18
603.750000	3.65743e-18
603.700000	3.67079e-18
603.650000	3.68421e-18
603.600000	3.69767e-18
603.550000	3.71118e-18
603.500000	3.72474e-18
603.450000	3.73835e-18
603.400000	3.75201e-18
603.350000	3.76572e-18
603.300000	3.77948e-18
603.250000	3.79329e-18
603.200000	3.80715e-18
603.150000	3.82106e-18
603.100000	3.83502e-18
603.050000	3.84903e-18
603.000000	3.8631e-18
602.950000	3.87721e-18
602.900000	3.89138e-18
602.850000	3.9056e-18
602.800000	3.91987e-18
602.750000	3.93419e-18
602.700000	3.94856e-18
602.650000	3.96299e-18
602.600000	3.97747e-18
602.550000	3.992e-18
602.500000	4.00659e-18
602.450000	4.02123e-18
602.400000	4.03592e-18
602.350000	4.05067e-18
602.300000	4.06547e-18
602.250000	4.08032e-18
602.200000	4.09523e-18
602.150000	4.1102e-18
602.100000	4.12521e-18
602.050000	4.14029e-18
602.000000	4.15541e-18
601.950000	4.1706e-18
601.900000	4.18584e-18
601.850000	4.20113e-18
601.800000	4.21648e-18
601.750000	4.23189e-18
601.700000	4.24735e-18
601.650000	4.26287e-18
601.600000	4.27844e-18
601.550000	4.29408e-18
601.500000	4.30977e-18
601.450000	4.32551e-18
601.400000	4.34132e-18
601.350000	4.35718e-18
601.300000	4.3731e-18
601.250000	4.38908e-18
601.200000	4.40511e-18
601.150000	4.42121e-18
601.100000	4.43736e-18
601.050000	4.45358e-18
601.000000	4.46985e-18
600.950000	4.48618e-18
600.900000	4.50257e-18
600.850000	4.51902e-18
600.800000	4.53553e-18
600.750000	4.55211e-18
600.700000	4.56874e-18
600.650000	4.58543e-18
600.600000	4.60219e-18
600.550000	4.619e-18
600.500000	4.63588e-18
600.450000	4.65282e-18
600.400000	4.66982e-18
600.350000	4.68688e-18
600.300000	4.704e-18
600.250000	4.72119e-18
600.200000	4.73844e-18
600.150000	4.75575e-18
600.100000	4.77313e-18
600.050000	4.79057e-18
600.000000	4.80807e-18
599.950000	4.82564e-18
599.900000	4.84327e-18
599.850000	4.86097e-18
599.800000	4.87873e-18
599.750000	4.89655e-18
599.700000	4.91444e-18
599.650000	4.9324e-18
599.600000	4.95042e-18
599.550000	4.96851e-18
599.500000	4.98666e-18
599.450000	5.00488e-18
599.400000	5.02317e-18
599.350000	5.04152e-18
599.300000	5.05994e-18
599.250000	5.07843e-18
599.200000	5.09698e-18
599.150000	5.11561e-18
599.100000	5.1343e-18
599.050000	5.15306e-18
599.000000	5.17188e-18
598.950000	5.19078e-18
598.900000	5.20975e-18
598.850000	5.22878e-18
598.800000	5.24788e-18
598.750000	5.26706e-18
598.700000	5.2863e-18
598.650000	5.30562e-18
598.600000	5.325e-18
598.550000	5.34446e-18
598.500000	5.36398e-18
598.450000	5.38358e-18
598.400000	5.40325e-18
598.350000	5.42299e-18
598.300000	5.44281e-18
598.250000	5.46269e-18
598.200000	5.48265e-18
598.150000	5.50268e-18
598.100000	5.52279e-18
598.050000	5.54297e-18
598.000000	5.56322e-18
597.950000	5.58355e-18
597.900000	5.60395e-18
597.850000	5.62442e-18
597.800000	5.64497e-18
597.750000	5.66559e-18
597.700000	5.68629e-18
597.650000	5.70707e-18
597.600000	5.72792e-18
597.550000	5.74885e-18
597.500000	5.76985e-18
597.450000	5.79093e-18
597.400000	5.81209e-18
597.350000	5.83333e-18
597.300000	5.85464e-18
597.250000	5.87603e-18
597.200000	5.8975e-18
597.150000	5.91905e-18
597.100000	5.94067e-18
597.050000	5.96238e-18
597.000000	5.98416e-18
596.950000	6.00603e-18
596.900000	6.02797e-18
596.850000	6.04999e-18
596.800000	6.0721e-18
596.750000	6.09428e-18
596.700000	6.11655e-18
596.650000	6.13889e-18
596.600000	6.16132e-18
596.550000	6.18383e-18
596.500000	6.20643e-18
596.450000	6.2291e-18
596.400000	6.25186e-18
596.350000	6.2747e-18
596.300000	6.29763e-18
596.250000	6.32064e-18
596.200000	6.34373e-18
596.150000	6.36691e-18
596.100000	6.39017e-18
596.050000	6.41352e-18
596.000000	6.43695e-18
595.950000	6.46047e-18
595.900000	6.48407e-18
595.850000	6.50776e-18
595.800000	6.53154e-18
595.750000	6.5554e-18
595.700000	6.57935e-18
595.650000	6.60339e-18
595.600000	6.62751e-18
595.550000	6.65173e-18
595.500000	6.67603e-18
595.450000	6.70042e-18
595.400000	6.7249e-18
595.350000	6.74947e-18
595.300000	6.77413e-18
595.250000	6.79888e-18
595.200000	6.82372e-18
595.150000	6.84865e-18
595.100000	6.87367e-18
595.050000	6.89878e-18
595.000000	6.92399e-18
594.950000	6.94929e-18
594.900000	6.97468e-18
594.850000	7.00016e-18
594.800000	7.02573e-18
594.750000	7.0514e-18
594.700000	7.07716e-18
594.650000	7.10302e-18
594.600000	7.12897e-18
594.550000	7.15502e-18
594.500000	7.18116e-18
594.450000	7.20739e-18
594.400000	7.23373e-18
594.350000	7.26015e-18
594.300000	7.28668e-18
594.250000	7.3133e-18
594.200000	7.34002e-18
594.150000	7.36684e-18
594.100000	7.39375e-18
594.050000	7.42076e-18
594.000000	7.44788e-18
593.950000	7.47509e-18
593.900000	7.5024e-18
593.850000	7.52981e-18
593.800000	7.55732e-18
593.750000	7.58493e-18
593.700000	7.61264e-18
593.650000	7.64045e-18
593.600000	7.66836e-18
593.550000	7.69638e-18
593.500000	7.7245e-18
593.450000	7.75272e-18
593.400000	7.78104e-18
593.350000	7.80947e-18
593.300000	7.838e-18
593.250000	7.86664e-18
593.200000	7.89538e-18
593.150000	7.92422e-18
593.100000	7.95318e-18
593.050000	7.98223e-18
593.000000	8.01139e-18
592.950000	8.04066e-18
592.900000	8.07004e-18
592.850000	8.09952e-18
592.800000	8.12911e-18
592.750000	8.15881e-18
592.700000	8.18862e-18
592.650000	8.21854e-18
592.600000	8.24856e-18
592.550000	8.2787e-18
592.500000	8.30894e-18
592.450000	8.3393e-18
592.400000	8.36977e-18
592.350000	8.40034e-18
592.300000	8.43103e-18
592.250000	8.46184e-18
592.200000	8.49275e-18
592.150000	8.52378e-18
592.100000	8.55492e-18
592.050000	8.58617e-18
592.000000	8.61754e-18
591.950000	8.64903e-18
591.900000	8.68062e-18
591.850000	8.71234e-18
591.800000	8.74417e-18
591.750000	8.77611e-18
591.700000	8.80817e-18
591.650000	8.84035e-18
591.600000	8.87265e-18
591.550000	8.90507e-18
591.500000	8.9376e-18
591.450000	8.97025e-18
591.400000	9.00302e-18
591.350000	9.03592e-18
591.300000	9.06893e-18
591.250000	9.10206e-18
591.200000	9.13531e-18
591.150000	9.16869e-18
591.100000	9.20218e-18
591.050000	9.2358e-18
591.000000	9.26954e-18
590.950000	9.30341e-18
590.900000	9.3374e-18
590.850000	9.37151e-18
590.800000	9.40575e-18
590.750000	9.44011e-18
590.700000	9.4746e-18
590.650000	9.50921e-18
590.600000	9.54395e-18
590.550000	9.57882e-18
590.500000	9.61381e-18
590.450000	9.64894e-18
590.400000	9.68419e-18
590.350000	9.71957e-18
590.300000	9.75507e-18
590.250000	9.79071e-18
590.200000	9.82648e-18
590.150000	9.86238e-18
590.100000	9.89841e-18
590.050000	9.93457e-18
590.000000	9.97087e-18
589.950000	1.00073e-17
589.900000	1.00439e-17
589.850000	1.00805e-17
589.800000	1.01174e-17
589.750000	1.01543e-17
589.700000	1.01914e-17
589.650000	1.02287e-17
589.600000	1.0266e-17
589.550000	1.03035e-17
589.500000	1.03412e-17
589.450000	1.0379e-17
589.400000	1.04169e-17
589.350000	1.04549e-17
589.300000	1.04931e-17
589.250000	1.05315e-17
589.200000	1.05699e-17
589.150000	1.06085e-17
589.100000	1.06473e-17
589.050000	1.06862e-17
589.000000	1.07252e-17
588.950000	1.07644e-17
588.900000	1.08038e-17
588.850000	1.08432e-17
588.800000	1.08828e-17
588.750000	1.09226e-17
588.700000	1.09625e-17
588.650000	1.10025e-17
588.600000	1.10427e-17
588.550000	1.10831e-17
588.500000	1.11236e-17
588.450000	1.11642e-17
588.400000	1.1205e-17
588.350000	1.12459e-17
588.300000	1.1287e-17
588.250000	1.13282e-17
588.200000	1.13696e-17
588.150000	1.14112e-17
588.100000	1.14529e-17
588.050000	1.14947e-17
588.000000	1.15367e-17
587.950000	1.15788e-17
587.900000	1.16211e-17
587.850000	1.16636e-17
587.800000	1.17062e-17
587.750000	1.1749e-17
587.700000	1.17919e-17
587.650000	1.1835e-17
587.600000	1.18782e-17
587.550000	1.19216e-17
587.500000	1.19651e-17
587.450000	1.20089e-17
587.400000	1.20527e-17
587.350000	1.20968e-17
587.300000	1.21409e-17
587.250000	1.21853e-17
587.200000	1.22298e-17
587.150000	1.22745e-17
587.100000	1.23193e-17
587.050000	1.23643e-17
587.000000	1.24095e-17
586.950000	1.24548e-17
586.900000	1.25003e-17
586.850000	1.2546e-17
586.800000	1.25918e-17
586.750000	1.26378e-17
586.700000	1.2684e-17
586.650000	1.27303e-17
586.600000	1.27768e-17
586.550000	1.28235e-17
586.500000	1.28704e-17
586.450000	1.29174e-17
586.400000	1.29646e-17
586.350000	1.30119e-17
586.300000	1.30595e-17
586.250000	1.31072e-17
586.200000	1.31551e-17
586.150000	1.32031e-17
586.100000	1.32514e-17
586.050000	1.32998e-17
586.000000	1.33483e-17
585.950000	1.33971e-17
585.900000	1.34461e-17
585.850000	1.34952e-17
585.800000	1.35445e-17
585.750000	1.3594e-17
585.700000	1.36436e-17
585.650000	1.36935e-17
585.600000	1.37435e-17
585.550000	1.37937e-17
585.500000	1.38441e-17
585.450000	1.38946e-17
585.400000	1.39454e-17
585.350000	1.39964e-17
585.300000	1.40475e-17
585.250000	1.40988e-17
585.200000	1.41503e-17
585.150000	1.4202e-17
585.100000	1.42539e-17
585.050000	1.43059e-17
585.000000	1.43582e-17
584.950000	1.44107e-17
584.900000	1.44633e-17
584.850000	1.45161e-17
584.800000	1.45692e-17
584.750000	1.46224e-17
584.700000	1.46758e-17
584.650000	1.47294e-17
584.600000	1.47832e-17
584.550000	1.48372e-17
584.500000	1.48914e-17
584.450000	1.49458e-17
584.400000	1.50004e-17
584.350000	1.50552e-17
584.300000	1.51102e-17
584.250000	1.51654e-17
584.200000	1.52208e-17
584.150000	1.52764e-17
584.100000	1.53322e-17
584.050000	1.53882e-17
584.000000	1.54445e-17
583.950000	1.55009e-17
583.900000	1.55575e-17
583.850000	1.56143e-17
583.800000	1.56714e-17
583.750000	1.57286e-17
583.700000	1.57861e-17
583.650000	1.58437e-17
583.600000	1.59016e-17
583.550000	1.59597e-17
583.500000	1.6018e-17
583.450000	1.60765e-17
583.400000	1.61353e-17
583.350000	1.61942e-17
583.300000	1.62534e-17
583.250000	1.63127e-17
583.200000	1.63723e-17
583.150000	1.64321e-17
583.100000	1.64922e-17
583.050000	1.65524e-17
583.000000	1.66129e-17
582.950000	1.66736e-17
582.900000	1.67345e-17
582.850000	1.67956e-17
582.800000	1.68569e-17
582.750000	1.69185e-17
582.700000	1.69803e-17
582.650000	1.70424e-17
582.600000	1.71046e-17
582.550000	1.71671e-17
582.500000	1.72298e-17
582.450000	1.72928e-17
582.400000	1.73559e-17
582.350000	1.74193e-17
582.300000	1.7483e-17
582.250000	1.75468e-17
582.200000	1.76109e-17
582.150000	1.76752e-17
582.100000	1.77398e-17
582.050000	1.78046e-17
582.000000	1.78697e-17
581.950000	1.79349e-17
581.900000	1.80005e-17
581.850000	1.80662e-17
581.800000	1.81322e-17
581.750000	1.81984e-17
581.700000	1.82649e-17
581.650000	1.83316e-17
581.600000	1.83986e-17
581.550000	1.84658e-17
581.500000	1.85333e-17
581.450000	1.8601e-17
581.400000	1.86689e-17
581.350000	1.87371e-17
581.300000	1.88056e-17
581.250000	1.88742e-17
581.200000	1.89432e-17
581.150000	1.90124e-17
581.100000	1.90818e-17
581.050000	1.91515e-17
581.000000	1.92215e-17
580.950000	1.92917e-17
580.900000	1.93622e-17
580.850000	1.94329e-17
580.800000	1.95039e-17
580.750000	1.95752e-17
580.700000	1.96467e-17
580.650000	1.97184e-17
580.600000	1.97905e-17
580.550000	1.98628e-17
580.500000	1.99353e-17
580.450000	2.00081e-17
580.400000	2.00812e-17
580.350000	2.01546e-17
580.300000	2.02282e-17
580.250000	2.03021e-17
580.200000	2.03762e-17
580.150000	2.04507e-17
580.100000	2.05254e-17
580.050000	2.06004e-17
580.000000	2.06756e-17
579.950000	2.07511e-17
579.900000	2.08269e-17
579.850000	2.0903e-17
579.800000	2.09794e-17
579.750000	2.1056e-17
579.700000	2.11329e-17
579.650000	2.12101e-17
579.600000	2.12876e-17
579.550000	2.13654e-17
579.500000	2.14434e-17
579.450000	2.15217e-17
579.400000	2.16003e-17
579.350000	2.16792e-17
579.300000	2.17584e-17
579.250000	2.18379e-17
579.200000	2.19177e-17
579.150000	2.19977e-17
579.100000	2.20781e-17
579.050000	2.21588e-17
579.000000	2.22397e-17
578.950000	2.23209e-17
578.900000	2.24025e-17
578.850000	2.24843e-17
578.800000	2.25664e-17
578.750000	2.26489e-17
578.700000	2.27316e-17
578.650000	2.28146e-17
578.600000	2.2898e-17
578.550000	2.29816e-17
578.500000	2.30656e-17
578.450000	2.31498e-17
578.400000	2.32344e-17
578.350000	2.33192e-17
578.300000	2.34044e-17
578.250000	2.34899e-17
578.200000	2.35757e-17
578.150000	2.36618e-17
578.100000	2.37483e-17
578.050000	2.3835e-17
578.000000	2.39221e-17
577.950000	2.40095e-17
577.900000	2.40972e-17
577.850000	2.41852e-17
577.800000	2.42735e-17
577.750000	2.43622e-17
577.700000	2.44512e-17
577.650000	2.45405e-17
577.600000	2.46301e-17
577.550000	2.47201e-17
577.500000	2.48104e-17
577.450000	2.4901e-17
577.400000	2.4992e-17
577.350000	2.50833e-17
577.300000	2.51749e-17
577.250000	2.52669e-17
577.200000	2.53591e-17
577.150000	2.54518e-17
577.100000	2.55447e-17
577.050000	2.56381e-17
577.000000	2.57317e-17
576.950000	2.58257e-17
576.900000	2.592e-17
576.850000	2.60147e-17
576.800000	2.61097e-17
576.750000	2.62051e-17
576.700000	2.63008e-17
576.650000	2.63969e-17
576.600000	2.64933e-17
576.550000	2.65901e-17
576.500000	2.66872e-17
576.450000	2.67847e-17
576.400000	2.68825e-17
576.350000	2.69807e-17
576.300000	2.70793e-17
576.250000	2.71782e-17
576.200000	2.72775e-17
576.150000	2.73771e-17
576.100000	2.74771e-17
576.050000	2.75775e-17
576.000000	2.76782e-17
575.950000	2.77793e-17
575.900000	2.78808e-17
575.850000	2.79826e-17
575.800000	2.80848e-17
575.750000	2.81874e-17
575.700000	2.82904e-17
575.650000	2.83937e-17
575.600000	2.84974e-17
575.550000	2.86015e-17
575.500000	2.8706e-17
575.450000	2.88108e-17
575.400000	2.89161e-17
575.350000	2.90217e-17
575.300000	2.91277e-17
575.250000	2.92341e-17
575.200000	2.93409e-17
575.150000	2.9448e-17
575.100000	2.95556e-17
575.050000	2.96636e-17
575.000000	2.97719e-17
574.950000	2.98807e-17
574.900000	2.99898e-17
574.850000	3.00993e-17
574.800000	3.02093e-17
574.750000	3.03196e-17
574.700000	3.04304e-17
574.650000	3.05415e-17
574.600000	3.06531e-17
574.550000	3.07651e-17
574.500000	3.08774e-17
574.450000	3.09902e-17
574.400000	3.11034e-17
574.350000	3.1217e-17
574.300000	3.1331e-17
574.250000	3.14455e-17
574.200000	3.15603e-17
574.150000	3.16756e-17
574.100000	3.17913e-17
574.050000	3.19074e-17
574.000000	3.2024e-17
573.950000	3.2141e-17
573.900000	3.22584e-17
573.850000	3.23762e-17
573.800000	3.24944e-17
573.750000	3.26131e-17
573.700000	3.27322e-17
573.650000	3.28518e-17
573.600000	3.29718e-17
573.550000	3.30922e-17
573.500000	3.32131e-17
573.450000	3.33344e-17
573.400000	3.34562e-17
573.350000	3.35784e-17
573.300000	3.3701e-17
573.250000	3.38241e-17
573.200000	3.39477e-17
573.150000	3.40717e-17
573.100000	3.41961e-17
573.050000	3.4321e-17
573.000000	3.44464e-17
572.950000	3.45722e-17
572.900000	3.46985e-17
572.850000	3.48252e-17
572.800000	3.49524e-17
572.750000	3.50801e-17
572.700000	3.52082e-17
572.650000	3.53368e-17
572.600000	3.54659e-17
572.550000	3.55954e-17
572.500000	3.57254e-17
572.450000	3.58559e-17
572.400000	3.59869e-17
572.350000	3.61183e-17
572.300000	3.62502e-17
572.250000	3.63826e-17
572.200000	3.65155e-17
572.150000	3.66489e-17
572.100000	3.67828e-17
572.050000	3.69171e-17
572.000000	3.7052e-17
571.950000	3.71873e-17
571.900000	3.73231e-17
571.850000	3.74594e-17
571.800000	3.75963e-17
571.750000	3.77336e-17
571.700000	3.78714e-17
571.650000	3.80097e-17
571.600000	3.81486e-17
571.550000	3.82879e-17
571.500000	3.84277e-17
571.450000	3.85681e-17
571.400000	3.8709e-17
571.350000	3.88504e-17
571.300000	3.89923e-17
571.250000	3.91347e-17
571.200000	3.92776e-17
571.150000	3.94211e-17
571.100000	3.95651e-17
571.050000	3.97096e-17
571.000000	3.98546e-17
570.950000	4.00002e-17
570.900000	4.01463e-17
570.850000	4.02929e-17
570.800000	4.04401e-17
570.750000	4.05878e-17
570.700000	4.0736e-17
570.650000	4.08848e-17
570.600000	4.10341e-17
570.550000	4.1184e-17
570.500000	4.13344e-17
570.450000	4.14854e-17
570.400000	4.16369e-17
570.350000	4.1789e-17
570.300000	4.19416e-17
570.250000	4.20948e-17
570.200000	4.22486e-17
570.150000	4.24029e-17
570.100000	4.25578e-17
570.050000	4.27132e-17
570.000000	4.28692e-17
569.950000	4.30258e-17
569.900000	4.31829e-17
569.850000	4.33407e-17
569.800000	4.3499e-17
569.750000	4.36578e-17
569.700000	4.38173e-17
569.650000	4.39773e-17
569.600000	4.41379e-17
569.550000	4.42992e-17
569.500000	4.4461e-17
569.450000	4.46233e-17
569.400000	4.47863e-17
569.350000	4.49499e-17
569.300000	4.51141e-17
569.250000	4.52789e-17
569.200000	4.54442e-17
569.150000	4.56102e-17
569.100000	4.57768e-17
569.050000	4.5944e-17
569.000000	4.61118e-17
568.950000	4.62802e-17
568.900000	4.64492e-17
568.850000	4.66189e-17
568.800000	4.67892e-17
568.750000	4.69601e-17
568.700000	4.71316e-17
568.650000	4.73037e-17
568.600000	4.74765e-17
568.550000	4.76499e-17
568.500000	4.78239e-17
568.450000	4.79986e-17
568.400000	4.81739e-17
568.350000	4.83498e-17
568.300000	4.85264e-17
568.250000	4.87037e-17
568.200000	4.88816e-17
568.150000	4.90601e-17
568.100000	4.92393e-17
568.050000	4.94191e-17
568.000000	4.95996e-17
567.950000	4.97808e-17
567.900000	4.99626e-17
567.850000	5.0145e-17
567.800000	5.03282e-17
567.750000	5.0512e-17
567.700000	5.06965e-17
567.650000	5.08817e-17
567.600000	5.10675e-17
567.550000	5.1254e-17
567.500000	5.14412e-17
567.450000	5.16291e-17
567.400000	5.18176e-17
567.350000	5.20069e-17
567.300000	5.21968e-17
567.250000	5.23875e-17
567.200000	5.25788e-17
567.150000	5.27708e-17
567.100000	5.29636e-17
567.050000	5.3157e-17
567.000000	5.33512e-17
566.950000	5.3546e-17
566.900000	5.37416e-17
566.850000	5.39379e-17
566.800000	5.41349e-17
566.750000	5.43326e-17
566.700000	5.4531e-17
566.650000	5.47302e-17
566.600000	5.49301e-17
566.550000	5.51307e-17
566.500000	5.5332e-17
566.450000	5.55341e-17
566.400000	5.57369e-17
566.350000	5.59405e-17
566.300000	5.61448e-17
566.250000	5.63499e-17
566.200000	5.65557e-17
566.150000	5.67622e-17
566.100000	5.69695e-17
566.050000	5.71776e-17
566.000000	5.73864e-17
565.950000	5.7596e-17
565.900000	5.78064e-17
565.850000	5.80175e-17
565.800000	5.82294e-17
565.750000	5.84421e-17
565.700000	5.86555e-17
565.650000	5.88697e-17
565.600000	5.90847e-17
565.550000	5.93005e-17
565.500000	5.95171e-17
565.450000	5.97345e-17
565.400000	5.99526e-17
565.350000	6.01716e-17
565.300000	6.03914e-17
565.250000	6.06119e-17
565.200000	6.08333e-17
565.150000	6.10555e-17
565.100000	6.12784e-17
565.050000	6.15022e-17
565.000000	6.17269e-17
564.950000	6.19523e-17
564.900000	6.21786e-17
564.850000	6.24056e-17
564.800000	6.26336e-17
564.750000	6.28623e-17
564.700000	6.30919e-17
564.650000	6.33223e-17
564.600000	6.35536e-17
564.550000	6.37857e-17
564.500000	6.40186e-17
564.450000	6.42525e-17
564.400000	6.44871e-17
564.350000	6.47226e-17
564.300000	6.4959e-17
564.250000	6.51962e-17
564.200000	6.54344e-17
564.150000	6.56733e-17
564.100000	6.59132e-17
564.050000	6.61539e-17
564.000000	6.63955e-17
563.950000	6.6638e-17
563.900000	6.68814e-17
563.850000	6.71256e-17
563.800000	6.73708e-17
563.750000	6.76168e-17
563.700000	6.78638e-17
563.650000	6.81116e-17
563.600000	6.83604e-17
563.550000	6.861e-17
563.500000	6.88606e-17
563.450000	6.91121e-17
563.400000	6.93645e-17
563.350000	6.96178e-17
563.300000	6.98721e-17
563.250000	7.01273e-17
563.200000	7.03834e-17
563.150000	7.06404e-17
563.100000	7.08984e-17
563.050000	7.11573e-17
563.000000	7.14172e-17
562.950000	7.1678e-17
562.900000	7.19398e-17
562.850000	7.22025e-17
562.800000	7.24662e-17
562.750000	7.27309e-17
562.700000	7.29965e-17
562.650000	7.32631e-17
562.600000	7.35306e-17
562.550000	7.37992e-17
562.500000	7.40687e-17
562.450000	7.43392e-17
562.400000	7.46107e-17
562.350000	7.48832e-17
562.300000	7.51567e-17
562.250000	7.54311e-17
562.200000	7.57066e-17
562.150000	7.59831e-17
562.100000	7.62606e-17
562.050000	7.65391e-17
562.000000	7.68186e-17
561.950000	7.70992e-17
561.900000	7.73807e-17
561.850000	7.76633e-17
561.800000	7.7947e-17
561.750000	7.82316e-17
561.700000	7.85173e-17
561.650000	7.88041e-17
561.600000	7.90919e-17
561.550000	7.93807e-17
561.500000	7.96706e-17
561.450000	7.99616e-17
561.400000	8.02536e-17
561.350000	8.05467e-17
561.300000	8.08408e-17
561.250000	8.11361e-17
561.200000	8.14324e-17
561.150000	8.17298e-17
561.100000	8.20283e-17
561.050000	8.23278e-17
561.000000	8.26285e-17
560.950000	8.29302e-17
560.900000	8.32331e-17
560.850000	8.35371e-17
560.800000	8.38421e-17
560.750000	8.41483e-17
560.700000	8.44556e-17
560.650000	8.47641e-17
560.600000	8.50736e-17
560.550000	8.53843e-17
560.500000	8.56961e-17
560.450000	8.60091e-17
560.400000	8.63232e-17
560.350000	8.66385e-17
560.300000	8.69549e-17
560.250000	8.72724e-17
560.200000	8.75911e-17
560.150000	8.7911e-17
560.100000	8.8232e-17
560.050000	8.85543e-17
560.000000	8.88777e-17
559.950000	8.92022e-17
559.900000	8.9528e-17
559.850000	8.9855e-17
559.800000	9.01831e-17
559.750000	9.05124e-17
559.700000	9.0843e-17
559.650000	9.11747e-17
559.600000	9.15077e-17
559.550000	9.18419e-17
559.500000	9.21773e-17
559.450000	9.25139e-17
559.400000	9.28518e-17
559.350000	9.31908e-17
559.300000	9.35312e-17
559.250000	9.38727e-17
559.200000	9.42156e-17
559.150000	9.45596e-17
559.100000	9.49049e-17
559.050000	9.52515e-17
559.000000	9.55994e-17
558.950000	9.59485e-17
558.900000	9.62989e-17
558.850000	9.66506e-17
558.800000	9.70035e-17
558.750000	9.73578e-17
558.700000	9.77133e-17
558.650000	9.80701e-17
558.600000	9.84283e-17
558.550000	9.87877e-17
558.500000	9.91485e-17
558.450000	9.95106e-17
558.400000	9.9874e-17
558.350000	1.00239e-16
558.300000	1.00605e-16
558.250000	1.00972e-16
558.200000	1.01341e-16
558.150000	1.01711e-16
558.100000	1.02082e-16
558.050000	1.02455e-16
558.000000	1.02829e-16
557.950000	1.03205e-16
557.900000	1.03582e-16
557.850000	1.0396e-16
557.800000	1.0434e-16
557.750000	1.04721e-16
557.700000	1.05103e-16
557.650000	1.05487e-16
557.600000	1.05872e-16
557.550000	1.06259e-16
557.500000	1.06647e-16
557.450000	1.07036e-16
557.400000	1.07427e-16
557.350000	1.07819e-16
557.300000	1.08213e-16
557.250000	1.08608e-16
557.200000	1.09005e-16
557.150000	1.09403e-16
557.100000	1.09803e-16
557.050000	1.10204e-16
557.000000	1.10606e-16
556.950000	1.1101e-16
556.900000	1.11415e-16
556.850000	1.11822e-16
556.800000	1.12231e-16
556.750000	1.1264e-16
556.700000	1.13052e-16
556.650000	1.13465e-16
556.600000	1.13879e-16
556.550000	1.14295e-16
556.500000	1.14712e-16
556.450000	1.15131e-16
556.400000	1.15551e-16
556.350000	1.15973e-16
556.300000	1.16397e-16
556.250000	1.16822e-16
556.200000	1.17249e-16
556.150000	1.17677e-16
556.100000	1.18106e-16
556.050000	1.18538e-16
556.000000	1.18971e-16
555.950000	1.19405e-16
555.900000	1.19841e-16
555.850000	1.20279e-16
555.800000	1.20718e-16
555.750000	1.21159e-16
555.700000	1.21601e-16
555.650000	1.22045e-16
555.600000	1.22491e-16
555.550000	1.22938e-16
555.500000	1.23387e-16
555.450000	1.23838e-16
555.400000	1.2429e-16
555.350000	1.24744e-16
555.300000	1.25199e-16
555.250000	1.25657e-16
555.200000	1.26116e-16
555.150000	1.26576e-16
555.100000	1.27038e-16
555.050000	1.27502e-16
555.000000	1.27968e-16
554.950000	1.28435e-16
554.900000	1.28904e-16
554.850000	1.29375e-16
554.800000	1.29847e-16
554.750000	1.30321e-16
554.700000	1.30797e-16
554.650000	1.31275e-16
554.600000	1.31754e-16
554.550000	1.32235e-16
554.500000	1.32718e-16
554.450000	1.33203e-16
554.400000	1.33689e-16
554.350000	1.34178e-16
554.300000	1.34668e-16
554.250000	1.35159e-16
554.200000	1.35653e-16
554.150000	1.36148e-16
554.100000	1.36645e-16
554.050000	1.37144e-16
554.000000	1.37645e-16
553.950000	1.38148e-16
553.900000	1.38652e-16
553.850000	1.39159e-16
553.800000	1.39667e-16
553.750000	1.40177e-16
553.700000	1.40689e-16
553.650000	1.41202e-16
553.600000	1.41718e-16
553.550000	1.42235e-16
553.500000	1.42755e-16
553.450000	1.43276e-16
553.400000	1.43799e-16
553.350000	1.44324e-16
553.300000	1.44851e-16
553.250000	1.4538e-16
553.200000	1.45911e-16
553.150000	1.46444e-16
553.100000	1.46979e-16
553.050000	1.47516e-16
553.000000	1.48054e-16
552.950000	1.48595e-16
552.900000	1.49137e-16
552.850000	1.49682e-16
552.800000	1.50229e-16
552.750000	1.50777e-16
552.700000	1.51328e-16
552.650000	1.5188e-16
552.600000	1.52435e-16
552.550000	1.52992e-16
552.500000	1.5355e-16
552.450000	1.54111e-16
552.400000	1.54674e-16
552.350000	1.55239e-16
552.300000	1.55805e-16
552.250000	1.56374e-16
552.200000	1.56945e-16
552.150000	1.57518e-16
552.100000	1.58094e-16
552.050000	1.58671e-16
552.000000	1.5925e-16
551.950000	1.59832e-16
551.900000	1.60415e-16
551.850000	1.61001e-16
551.800000	1.61589e-16
551.750000	1.62179e-16
551.700000	1.62771e-16
551.650000	1.63366e-16
551.600000	1.63962e-16
551.550000	1.64561e-16
551.500000	1.65162e-16
551.450000	1.65765e-16
551.400000	1.6637e-16
551.350000	1.66978e-16
551.300000	1.67587e-16
551.250000	1.68199e-16
551.200000	1.68814e-16
551.150000	1.6943e-16
551.100000	1.70049e-16
551.050000	1.7067e-16
551.000000	1.71293e-16
550.950000	1.71918e-16
550.900000	1.72546e-16
550.850000	1.73176e-16
550.800000	1.73808e-16
550.750000	1.74443e-16
550.700000	1.7508e-16
550.650000	1.75719e-16
550.600000	1.76361e-16
550.550000	1.77005e-16
550.500000	1.77651e-16
550.450000	1.783e-16
550.400000	1.78951e-16
550.350000	1.79605e-16
550.300000	1.8026e-16
550.250000	1.80919e-16
550.200000	1.81579e-16
550.150000	1.82242e-16
550.100000	1.82908e-16
550.050000	1.83576e-16
550.000000	1.84246e-16
549.950000	1.84919e-16
549.900000	1.85594e-16
549.850000	1.86272e-16
549.800000	1.86952e-16
549.750000	1.87634e-16
549.700000	1.8832e-16
549.650000	1.89007e-16
549.600000	1.89697e-16
549.550000	1.9039e-16
549.500000	1.91085e-16
549.450000	1.91783e-16
549.400000	1.92483e-16
549.350000	1.93186e-16
549.300000	1.93891e-16
549.250000	1.94599e-16
549.200000	1.9531e-16
549.150000	1.96023e-16
549.100000	1.96739e-16
549.050000	1.97457e-16
549.000000	1.98178e-16
548.950000	1.98902e-16
548.900000	1.99628e-16
548.850000	2.00357e-16
548.800000	2.01089e-16
548.750000	2.01823e-16
548.700000	2.0256e-16
548.650000	2.03299e-16
548.600000	2.04042e-16
548.550000	2.04787e-16
548.500000	2.05535e-16
548.450000	2.06285e-16
548.400000	2.07038e-16
548.350000	2.07794e-16
548.300000	2.08553e-16
548.250000	2.09314e-16
548.200000	2.10079e-16
548.150000	2.10846e-16
548.100000	2.11616e-16
548.050000	2.12388e-16
548.000000	2.13164e-16
547.950000	2.13942e-16
547.900000	2.14723e-16
547.850000	2.15507e-16
547.800000	2.16294e-16
547.750000	2.17084e-16
547.700000	2.17877e-16
547.650000	2.18672e-16
547.600000	2.19471e-16
547.550000	2.20272e-16
547.500000	2.21076e-16
547.450000	2.21884e-16
547.400000	2.22694e-16
547.350000	2.23507e-16
547.300000	2.24323e-16
547.250000	2.25142e-16
547.200000	2.25964e-16
547.150000	2.26789e-16
547.100000	2.27617e-16
547.050000	2.28448e-16
547.000000	2.29283e-16
546.950000	2.3012e-16
546.900000	2.3096e-16
546.850000	2.31803e-16
546.800000	2.3265e-16
546.750000	2.33499e-16
546.700000	2.34352e-16
546.650000	2.35207e-16
546.600000	2.36066e-16
546.550000	2.36928e-16
546.500000	2.37793e-16
546.450000	2.38661e-16
546.400000	2.39533e-16
546.350000	2.40407e-16
546.300000	2.41285e-16
546.250000	2.42166e-16
546.200000	2.4305e-16
546.150000	2.43938e-16
546.100000	2.44829e-16
546.050000	2.45722e-16
546.000000	2.4662e-16
545.950000	2.4752e-16
545.900000	2.48424e-16
545.850000	2.49331e-16
545.800000	2.50241e-16
545.750000	2.51155e-16
545.700000	2.52072e-16
545.650000	2.52992e-16
545.600000	2.53916e-16
545.550000	2.54843e-16
545.500000	2.55774e-16
545.450000	2.56708e-16
545.400000	2.57645e-16
545.350000	2.58586e-16
545.300000	2.5953e-16
545.250000	2.60477e-16
545.200000	2.61428e-16
545.150000	2.62383e-16
545.100000	2.63341e-16
545.050000	2.64302e-16
545.000000	2.65268e-16
544.950000	2.66236e-16
544.900000	2.67208e-16
544.850000	2.68184e-16
544.800000	2.69163e-16
544.750000	2.70146e-16
544.700000	2.71132e-16
544.650000	2.72122e-16
544.600000	2.73116e-16
544.550000	2.74113e-16
544.500000	2.75114e-16
544.450000	2.76118e-16
544.400000	2.77126e-16
544.350000	2.78138e-16
544.300000	2.79154e-16
544.250000	2.80173e-16
544.200000	2.81196e-16
544.150000	2.82222e-16
544.100000	2.83253e-16
544.050000	2.84287e-16
544.000000	2.85325e-16
543.950000	2.86367e-16
543.900000	2.87412e-16
543.850000	2.88462e-16
543.800000	2.89515e-16
543.750000	2.90572e-16
543.700000	2.91633e-16
543.650000	2.92698e-16
543.600000	2.93766e-16
543.550000	2.94839e-16
543.500000	2.95916e-16
543.450000	2.96996e-16
543.400000	2.9808e-16
543.350000	2.99169e-16
543.300000	3.00261e-16
543.250000	3.01357e-16
543.200000	3.02458e-16
543.150000	3.03562e-16
543.100000	3.0467e-16
543.050000	3.05783e-16
543.000000	3.06899e-16
542.950000	3.08019e-16
542.900000	3.09144e-16
542.850000	3.10273e-16
542.800000	3.11406e-16
542.750000	3.12543e-16
542.700000	3.13684e-16
542.650000	3.14829e-16
542.600000	3.15978e-16
542.550000	3.17132e-16
542.500000	3.1829e-16
542.450000	3.19452e-16
542.400000	3.20618e-16
542.350000	3.21789e-16
542.300000	3.22964e-16
542.250000	3.24143e-16
542.200000	3.25327e-16
542.150000	3.26514e-16
542.100000	3.27706e-16
542.050000	3.28903e-16
542.000000	3.30104e-16
541.950000	3.31309e-16
541.900000	3.32519e-16
541.850000	3.33733e-16
541.800000	3.34951e-16
541.750000	3.36174e-16
541.700000	3.37401e-16
541.650000	3.38633e-16
541.600000	3.3987e-16
541.550000	3.4111e-16
541.500000	3.42356e-16
541.450000	3.43606e-16
541.400000	3.4486e-16
541.350000	3.46119e-16
541.300000	3.47383e-16
541.250000	3.48651e-16
541.200000	3.49924e-16
541.150000	3.51202e-16
541.100000	3.52484e-16
541.050000	3.53771e-16
541.000000	3.55063e-16
540.950000	3.56359e-16
540.900000	3.5766e-16
540.850000	3.58966e-16
540.800000	3.60276e-16
540.750000	3.61592e-16
540.700000	3.62912e-16
540.650000	3.64237e-16
540.600000	3.65567e-16
540.550000	3.66901e-16
540.500000	3.68241e-16
540.450000	3.69585e-16
540.400000	3.70935e-16
540.350000	3.72289e-16
540.300000	3.73648e-16
540.250000	3.75012e-16
540.200000	3.76381e-16
540.150000	3.77756e-16
540.100000	3.79135e-16
540.050000	3.80519e-16
540.000000	3.81908e-16
539.950000	3.83303e-16
539.900000	3.84702e-16
539.850000	3.86107e-16
539.800000	3.87516e-16
539.750000	3.88931e-16
539.700000	3.90351e-16
539.650000	3.91776e-16
539.600000	3.93206e-16
539.550000	3.94642e-16
539.500000	3.96083e-16
539.450000	3.97529e-16
539.400000	3.9898e-16
539.350000	4.00437e-16
539.300000	4.01899e-16
539.250000	4.03366e-16
539.200000	4.04839e-16
539.150000	4.06317e-16
539.100000	4.078e-16
539.050000	4.09289e-16
539.000000	4.10783e-16
538.950000	4.12283e-16
538.900000	4.13788e-16
538.850000	4.15299e-16
538.800000	4.16815e-16
538.750000	4.18337e-16
538.700000	4.19864e-16
538.650000	4.21397e-16
538.600000	4.22935e-16
538.550000	4.24479e-16
538.500000	4.26029e-16
538.450000	4.27585e-16
538.400000	4.29146e-16
538.350000	4.30712e-16
538.300000	4.32285e-16
538.250000	4.33863e-16
538.200000	4.35447e-16
538.150000	4.37037e-16
538.100000	4.38632e-16
538.050000	4.40234e-16
538.000000	4.41841e-16
537.950000	4.43454e-16
537.900000	4.45073e-16
537.850000	4.46698e-16
537.800000	4.48329e-16
537.750000	4.49965e-16
537.700000	4.51608e-16
537.650000	4.53257e-16
537.600000	4.54912e-16
537.550000	4.56572e-16
537.500000	4.58239e-16
537.450000	4.59912e-16
537.400000	4.61591e-16
537.350000	4.63276e-16
537.300000	4.64968e-16
537.250000	4.66665e-16
537.200000	4.68369e-16
537.150000	4.70079e-16
537.100000	4.71795e-16
537.050000	4.73517e-16
537.000000	4.75246e-16
536.950000	4.76981e-16
536.900000	4.78722e-16
536.850000	4.8047e-16
536.800000	4.82224e-16
536.750000	4.83985e-16
536.700000	4.85752e-16
536.650000	4.87525e-16
536.600000	4.89305e-16
536.550000	4.91091e-16
536.500000	4.92884e-16
536.450000	4.94683e-16
536.400000	4.96489e-16
536.350000	4.98302e-16
536.300000	5.00121e-16
536.250000	5.01947e-16
536.200000	5.03779e-16
536.150000	5.05618e-16
536.100000	5.07464e-16
536.050000	5.09317e-16
536.000000	5.11176e-16
535.950000	5.13042e-16
535.900000	5.14915e-16
535.850000	5.16795e-16
535.800000	5.18682e-16
535.750000	5.20575e-16
535.700000	5.22476e-16
535.650000	5.24383e-16
535.600000	5.26298e-16
535.550000	5.28219e-16
535.500000	5.30147e-16
535.450000	5.32083e-16
535.400000	5.34025e-16
535.350000	5.35975e-16
535.300000	5.37932e-16
535.250000	5.39895e-16
535.200000	5.41866e-16
535.150000	5.43844e-16
535.100000	5.4583e-16
535.050000	5.47823e-16
535.000000	5.49822e-16
534.950000	5.5183e-16
534.900000	5.53844e-16
534.850000	5.55866e-16
534.800000	5.57895e-16
534.750000	5.59932e-16
534.700000	5.61976e-16
534.650000	5.64028e-16
534.600000	5.66087e-16
534.550000	5.68153e-16
534.500000	5.70228e-16
534.450000	5.72309e-16
534.400000	5.74398e-16
534.350000	5.76495e-16
534.300000	5.786e-16
534.250000	5.80712e-16
534.200000	5.82832e-16
534.150000	5.8496e-16
534.100000	5.87095e-16
534.050000	5.89239e-16
534.000000	5.9139e-16
533.950000	5.93549e-16
533.900000	5.95715e-16
533.850000	5.9789e-16
533.800000	6.00073e-16
533.750000	6.02263e-16
533.700000	6.04462e-16
533.650000	6.06669e-16
533.600000	6.08883e-16
533.550000	6.11106e-16
533.500000	6.13337e-16
533.450000	6.15576e-16
533.400000	6.17823e-16
533.350000	6.20079e-16
533.300000	6.22342e-16
533.250000	6.24614e-16
533.200000	6.26894e-16
533.150000	6.29183e-16
533.100000	6.3148e-16
533.050000	6.33785e-16
533.000000	6.36099e-16
532.950000	6.38421e-16
532.900000	6.40751e-16
532.850000	6.43091e-16
532.800000	6.45438e-16
532.750000	6.47794e-16
532.700000	6.50159e-16
532.650000	6.52533e-16
532.600000	6.54915e-16
532.550000	6.57305e-16
532.500000	6.59705e-16
532.450000	6.62113e-16
532.400000	6.6453e-16
532.350000	6.66956e-16
532.300000	6.69391e-16
532.250000	6.71835e-16
532.200000	6.74287e-16
532.150000	6.76749e-16
532.100000	6.79219e-16
532.050000	6.81699e-16
532.000000	6.84187e-16
531.950000	6.86685e-16
531.900000	6.89191e-16
531.850000	6.91707e-16
531.800000	6.94232e-16
531.750000	6.96767e-16
531.700000	6.9931e-16
531.650000	7.01863e-16
531.600000	7.04425e-16
531.550000	7.06997e-16
531.500000	7.09577e-16
531.450000	7.12168e-16
531.400000	7.14768e-16
531.350000	7.17377e-16
531.300000	7.19996e-16
531.250000	7.22624e-16
531.200000	7.25262e-16
531.150000	7.27909e-16
531.100000	7.30566e-16
531.050000	7.33233e-16
531.000000	7.3591e-16
530.950000	7.38596e-16
530.900000	7.41293e-16
530.850000	7.43999e-16
530.800000	7.46715e-16
530.750000	7.4944e-16
530.700000	7.52176e-16
530.650000	7.54922e-16
530.600000	7.57678e-16
530.550000	7.60444e-16
530.500000	7.63219e-16
530.450000	7.66006e-16
530.400000	7.68802e-16
530.350000	7.71608e-16
530.300000	7.74425e-16
530.250000	7.77252e-16
530.200000	7.80089e-16
530.150000	7.82937e-16
530.100000	7.85795e-16
530.050000	7.88663e-16
530.000000	7.91542e-16
529.950000	7.94432e-16
529.900000	7.97332e-16
529.850000	8.00242e-16
529.800000	8.03163e-16
529.750000	8.06095e-16
529.700000	8.09038e-16
529.650000	8.11991e-16
529.600000	8.14955e-16
529.550000	8.1793e-16
529.500000	8.20916e-16
529.450000	8.23912e-16
529.400000	8.2692e-16
529.350000	8.29938e-16
529.300000	8.32968e-16
529.250000	8.36009e-16
529.200000	8.3906e-16
529.150000	8.42123e-16
529.100000	8.45197e-16
529.050000	8.48282e-16
529.000000	8.51379e-16
528.950000	8.54487e-16
528.900000	8.57606e-16
528.850000	8.60736e-16
528.800000	8.63878e-16
528.750000	8.67032e-16
528.700000	8.70197e-16
528.650000	8.73373e-16
528.600000	8.76561e-16
528.550000	8.79761e-16
528.500000	8.82972e-16
528.450000	8.86196e-16
528.400000	8.8943e-16
528.350000	8.92677e-16
528.300000	8.95936e-16
528.250000	8.99206e-16
528.200000	9.02488e-16
528.150000	9.05783e-16
528.100000	9.09089e-16
528.050000	9.12408e-16
528.000000	9.15738e-16
527.950000	9.19081e-16
527.900000	9.22436e-16
527.850000	9.25803e-16
527.800000	9.29182e-16
527.750000	9.32574e-16
527.700000	9.35978e-16
527.650000	9.39395e-16
527.600000	9.42824e-16
527.550000	9.46265e-16
527.500000	9.49719e-16
527.450000	9.53186e-16
527.400000	9.56665e-16
527.350000	9.60157e-16
527.300000	9.63662e-16
527.250000	9.6718e-16
527.200000	9.7071e-16
527.150000	9.74254e-16
527.100000	9.7781e-16
527.050000	9.81379e-16
527.000000	9.84961e-16
526.950000	9.88557e-16
526.900000	9.92165e-16
526.850000	9.95787e-16
526.800000	9.99422e-16
526.750000	1.00307e-15
526.700000	1.00673e-15
526.650000	1.01041e-15
526.600000	1.01409e-15
526.550000	1.0178e-15
526.500000	1.02151e-15
526.450000	1.02524e-15
526.400000	1.02898e-15
526.350000	1.03274e-15
526.300000	1.03651e-15
526.250000	1.04029e-15
526.200000	1.04409e-15
526.150000	1.0479e-15
526.100000	1.05172e-15
526.050000	1.05556e-15
526.000000	1.05942e-15
525.950000	1.06328e-15
525.900000	1.06716e-15
525.850000	1.07106e-15
525.800000	1.07497e-15
525.750000	1.07889e-15
525.700000	1.08283e-15
525.650000	1.08678e-15
525.600000	1.09075e-15
525.550000	1.09473e-15
525.500000	1.09873e-15
525.450000	1.10274e-15
525.400000	1.10676e-15
525.350000	1.1108e-15
525.300000	1.11486e-15
525.250000	1.11893e-15
525.200000	1.12301e-15
525.150000	1.12711e-15
525.100000	1.13122e-15
525.050000	1.13535e-15
525.000000	1.1395e-15
524.950000	1.14366e-15
524.900000	1.14783e-15
524.850000	1.15202e-15
524.800000	1.15623e-15
524.750000	1.16045e-15
524.700000	1.16468e-15
524.650000	1.16893e-15
524.600000	1.1732e-15
524.550000	1.17748e-15
524.500000	1.18178e-15
524.450000	1.18609e-15
524.400000	1.19042e-15
524.350000	1.19477e-15
524.300000	1.19913e-15
524.250000	1.20351e-15
524.200000	1.2079e-15
524.150000	1.21231e-15
524.100000	1.21673e-15
524.050000	1.22117e-15
524.000000	1.22563e-15
523.950000	1.23011e-15
523.900000	1.23459e-15
523.850000	1.2391e-15
523.800000	1.24362e-15
523.750000	1.24816e-15
523.700000	1.25272e-15
523.650000	1.25729e-15
523.600000	1.26188e-15
523.550000	1.26649e-15
523.500000	1.27111e-15
523.450000	1.27575e-15
523.400000	1.28041e-15
523.350000	1.28508e-15
523.300000	1.28977e-15
523.250000	1.29448e-15
523.200000	1.2992e-15
523.150000	1.30394e-15
523.100000	1.3087e-15
523.050000	1.31348e-15
523.000000	1.31827e-15
522.950000	1.32309e-15
522.900000	1.32792e-15
522.850000	1.33276e-15
522.800000	1.33763e-15
522.750000	1.34251e-15
522.700000	1.34741e-15
522.650000	1.35233e-15
522.600000	1.35726e-15
522.550000	1.36222e-15
522.500000	1.36719e-15
522.450000	1.37218e-15
522.400000	1.37719e-15
522.350000	1.38221e-15
522.300000	1.38726e-15
522.250000	1.39232e-15
522.200000	1.3974e-15
522.150000	1.4025e-15
522.100000	1.40762e-15
522.050000	1.41276e-15
522.000000	1.41792e-15
521.950000	1.42309e-15
521.900000	1.42829e-15
521.850000	1.4335e-15
521.800000	1.43873e-15
521.750000	1.44398e-15
521.700000	1.44925e-15
521.650000	1.45454e-15
521.600000	1.45985e-15
521.550000	1.46518e-15
521.500000	1.47053e-15
521.450000	1.4759e-15
521.400000	1.48128e-15
521.350000	1.48669e-15
521.300000	1.49212e-15
521.250000	1.49756e-15
521.200000	1.50303e-15
521.150000	1.50851e-15
521.100000	1.51402e-15
521.050000	1.51955e-15
521.000000	1.52509e-15
520.950000	1.53066e-15
520.900000	1.53625e-15
520.850000	1.54185e-15
520.800000	1.54748e-15
520.750000	1.55313e-15
520.700000	1.5588e-15
520.650000	1.56449e-15
520.600000	1.5702e-15
520.550000	1.57593e-15
520.500000	1.58168e-15
520.450000	1.58745e-15
520.400000	1.59325e-15
520.350000	1.59906e-15
520.300000	1.6049e-15
520.250000	1.61075e-15
520.200000	1.61663e-15
520.150000	1.62253e-15
520.100000	1.62846e-15
520.050000	1.6344e-15
520.000000	1.64036e-15
519.950000	1.64635e-15
519.900000	1.65236e-15
519.850000	1.65839e-15
519.800000	1.66444e-15
519.750000	1.67052e-15
519.700000	1.67662e-15
519.650000	1.68274e-15
519.600000	1.68888e-15
519.550000	1.69504e-15
519.500000	1.70123e-15
519.450000	1.70744e-15
519.400000	1.71367e-15
519.350000	1.71992e-15
519.300000	1.7262e-15
519.250000	1.7325e-15
519.200000	1.73882e-15
519.150000	1.74517e-15
519.100000	1.75154e-15
519.050000	1.75793e-15
519.000000	1.76435e-15
518.950000	1.77079e-15
518.900000	1.77725e-15
518.850000	1.78374e-15
518.800000	1.79025e-15
518.750000	1.79678e-15
518.700000	1.80334e-15
518.650000	1.80992e-15
518.600000	1.81653e-15
518.550000	1.82316e-15
518.500000	1.82981e-15
518.450000	1.83649e-15
518.400000	1.84319e-15
518.350000	1.84992e-15
518.300000	1.85667e-15
518.250000	1.86345e-15
518.200000	1.87025e-15
518.150000	1.87707e-15
518.100000	1.88392e-15
518.050000	1.8908e-15
518.000000	1.8977e-15
517.950000	1.90463e-15
517.900000	1.91158e-15
517.850000	1.91855e-15
517.800000	1.92556e-15
517.750000	1.93258e-15
517.700000	1.93964e-15
517.650000	1.94672e-15
517.600000	1.95382e-15
517.550000	1.96095e-15
517.500000	1.96811e-15
517.450000	1.97529e-15
517.400000	1.9825e-15
517.350000	1.98974e-15
517.300000	1.997e-15
517.250000	2.00429e-15
517.200000	2.0116e-15
517.150000	2.01894e-15
517.100000	2.02631e-15
517.050000	2.03371e-15
517.000000	2.04113e-15
516.950000	2.04858e-15
516.900000	2.05606e-15
516.850000	2.06356e-15
516.800000	2.07109e-15
516.750000	2.07865e-15
516.700000	2.08624e-15
516.650000	2.09385e-15
516.600000	2.10149e-15
516.550000	2.10916e-15
516.500000	2.11686e-15
516.450000	2.12458e-15
516.400000	2.13234e-15
516.350000	2.14012e-15
516.300000	2.14793e-15
516.250000	2.15577e-15
516.200000	2.16364e-15
516.150000	2.17153e-15
516.100000	2.17946e-15
516.050000	2.18741e-15
516.000000	2.1954e-15
515.950000	2.20341e-15
515.900000	2.21145e-15
515.850000	2.21952e-15
515.800000	2.22762e-15
515.750000	2.23575e-15
515.700000	2.24391e-15
515.650000	2.2521e-15
515.600000	2.26032e-15
515.550000	2.26857e-15
515.500000	2.27685e-15
515.450000	2.28516e-15
515.400000	2.2935e-15
515.350000	2.30187e-15
515.300000	2.31027e-15
515.250000	2.3187e-15
515.200000	2.32716e-15
515.150000	2.33565e-15
515.100000	2.34418e-15
515.050000	2.35273e-15
515.000000	2.36132e-15
514.950000	2.36994e-15
514.900000	2.37859e-15
514.850000	2.38727e-15
514.800000	2.39598e-15
514.750000	2.40472e-15
514.700000	2.4135e-15
514.650000	2.42231e-15
514.600000	2.43115e-15
514.550000	2.44002e-15
514.500000	2.44892e-15
514.450000	2.45786e-15
514.400000	2.46683e-15
514.350000	2.47583e-15
514.300000	2.48487e-15
514.250000	2.49394e-15
514.200000	2.50304e-15
514.150000	2.51217e-15
514.100000	2.52134e-15
514.050000	2.53054e-15
514.000000	2.53978e-15
513.950000	2.54905e-15
513.900000	2.55835e-15
513.850000	2.56769e-15
513.800000	2.57706e-15
513.750000	2.58646e-15
513.700000	2.5959e-15
513.650000	2.60537e-15
513.600000	2.61488e-15
513.550000	2.62443e-15
513.500000	2.634e-15
513.450000	2.64362e-15
513.400000	2.65326e-15
513.350000	2.66295e-15
513.300000	2.67266e-15
513.250000	2.68242e-15
513.200000	2.69221e-15
513.150000	2.70203e-15
513.100000	2.71189e-15
513.050000	2.72179e-15
513.000000	2.73172e-15
512.950000	2.74169e-15
512.900000	2.7517e-15
512.850000	2.76174e-15
512.800000	2.77182e-15
512.750000	2.78193e-15
512.700000	2.79209e-15
512.650000	2.80228e-15
512.600000	2.8125e-15
512.550000	2.82277e-15
512.500000	2.83307e-15
512.450000	2.84341e-15
512.400000	2.85378e-15
512.350000	2.8642e-15
512.300000	2.87465e-15
512.250000	2.88514e-15
512.200000	2.89567e-15
512.150000	2.90624e-15
512.100000	2.91684e-15
512.050000	2.92749e-15
512.000000	2.93817e-15
511.950000	2.94889e-15
511.900000	2.95965e-15
511.850000	2.97045e-15
511.800000	2.98129e-15
511.750000	2.99217e-15
511.700000	3.00309e-15
511.650000	3.01405e-15
511.600000	3.02505e-15
511.550000	3.03609e-15
511.500000	3.04717e-15
511.450000	3.05829e-15
511.400000	3.06945e-15
511.350000	3.08065e-15
511.300000	3.09189e-15
511.250000	3.10318e-15
511.200000	3.1145e-15
511.150000	3.12587e-15
511.100000	3.13728e-15
511.050000	3.14872e-15
511.000000	3.16021e-15
510.950000	3.17175e-15
510.900000	3.18332e-15
510.850000	3.19494e-15
510.800000	3.2066e-15
510.750000	3.2183e-15
510.700000	3.23004e-15
510.650000	3.24183e-15
510.600000	3.25366e-15
510.550000	3.26553e-15
510.500000	3.27745e-15
510.450000	3.28941e-15
510.400000	3.30141e-15
510.350000	3.31346e-15
510.300000	3.32555e-15
510.250000	3.33769e-15
510.200000	3.34987e-15
510.150000	3.36209e-15
510.100000	3.37436e-15
510.050000	3.38668e-15
510.000000	3.39904e-15
509.950000	3.41144e-15
509.900000	3.42389e-15
509.850000	3.43638e-15
509.800000	3.44892e-15
509.750000	3.46151e-15
509.700000	3.47414e-15
509.650000	3.48682e-15
509.600000	3.49954e-15
509.550000	3.51231e-15
509.500000	3.52513e-15
509.450000	3.53799e-15
509.400000	3.5509e-15
509.350000	3.56386e-15
509.300000	3.57687e-15
509.250000	3.58992e-15
509.200000	3.60302e-15
509.150000	3.61617e-15
509.100000	3.62936e-15
509.050000	3.64261e-15
509.000000	3.6559e-15
508.950000	3.66924e-15
508.900000	3.68263e-15
508.850000	3.69607e-15
508.800000	3.70956e-15
508.750000	3.72309e-15
508.700000	3.73668e-15
508.650000	3.75031e-15
508.600000	3.764e-15
508.550000	3.77773e-15
508.500000	3.79152e-15
508.450000	3.80536e-15
508.400000	3.81924e-15
508.350000	3.83318e-15
508.300000	3.84717e-15
508.250000	3.86121e-15
508.200000	3.8753e-15
508.150000	3.88944e-15
508.100000	3.90363e-15
508.050000	3.91787e-15
508.000000	3.93217e-15
507.950000	3.94652e-15
507.900000	3.96092e-15
507.850000	3.97537e-15
507.800000	3.98988e-15
507.750000	4.00444e-15
507.700000	4.01905e-15
507.650000	4.03372e-15
507.600000	4.04844e-15
507.550000	4.06321e-15
507.500000	4.07804e-15
507.450000	4.09292e-15
507.400000	4.10785e-15
507.350000	4.12284e-15
507.300000	4.13789e-15
507.250000	4.15299e-15
507.200000	4.16814e-15
507.150000	4.18335e-15
507.100000	4.19862e-15
507.050000	4.21394e-15
507.000000	4.22931e-15
506.950000	4.24475e-15
506.900000	4.26024e-15
506.850000	4.27578e-15
506.800000	4.29138e-15
506.750000	4.30704e-15
506.700000	4.32276e-15
506.650000	4.33853e-15
506.600000	4.35436e-15
506.550000	4.37025e-15
506.500000	4.3862e-15
506.450000	4.4022e-15
506.400000	4.41827e-15
506.350000	4.43439e-15
506.300000	4.45057e-15
506.250000	4.46681e-15
506.200000	4.48311e-15
506.150000	4.49947e-15
506.100000	4.51589e-15
506.050000	4.53237e-15
506.000000	4.5489e-15
505.950000	4.5655e-15
505.900000	4.58216e-15
505.850000	4.59888e-15
505.800000	4.61566e-15
505.750000	4.63251e-15
505.700000	4.64941e-15
505.650000	4.66637e-15
505.600000	4.6834e-15
505.550000	4.70049e-15
505.500000	4.71764e-15
505.450000	4.73486e-15
505.400000	4.75213e-15
505.350000	4.76947e-15
505.300000	4.78688e-15
505.250000	4.80435e-15
505.200000	4.82188e-15
505.150000	4.83947e-15
505.100000	4.85713e-15
505.050000	4.87485e-15
505.000000	4.89264e-15
504.950000	4.91049e-15
504.900000	4.92841e-15
504.850000	4.94639e-15
504.800000	4.96444e-15
504.750000	4.98256e-15
504.700000	5.00074e-15
504.650000	5.01898e-15
504.600000	5.0373e-15
504.550000	5.05568e-15
504.500000	5.07413e-15
504.450000	5.09264e-15
504.400000	5.11122e-15
504.350000	5.12987e-15
504.300000	5.14859e-15
504.250000	5.16738e-15
504.200000	5.18623e-15
504.150000	5.20516e-15
504.100000	5.22415e-15
504.050000	5.24321e-15
504.000000	5.26234e-15
503.950000	5.28154e-15
503.900000	5.30082e-15
503.850000	5.32016e-15
503.800000	5.33957e-15
503.750000	5.35905e-15
503.700000	5.37861e-15
503.650000	5.39823e-15
503.600000	5.41793e-15
503.550000	5.4377e-15
503.500000	5.45754e-15
503.450000	5.47745e-15
503.400000	5.49744e-15
503.350000	5.5175e-15
503.300000	5.53763e-15
503.250000	5.55783e-15
503.200000	5.57811e-15
503.150000	5.59847e-15
503.100000	5.61889e-15
503.050000	5.6394e-15
503.000000	5.65997e-15
502.950000	5.68063e-15
502.900000	5.70135e-15
502.850000	5.72216e-15
502.800000	5.74303e-15
502.750000	5.76399e-15
502.700000	5.78502e-15
502.650000	5.80613e-15
502.600000	5.82731e-15
502.550000	5.84858e-15
502.500000	5.86992e-15
502.450000	5.89133e-15
502.400000	5.91283e-15
502.350000	5.9344e-15
502.300000	5.95606e-15
502.250000	5.97779e-15
502.200000	5.9996e-15
502.150000	6.02149e-15
502.100000	6.04346e-15
502.050000	6.06551e-15
502.000000	6.08764e-15
501.950000	6.10985e-15
501.900000	6.13215e-15
501.850000	6.15452e-15
501.800000	6.17698e-15
501.750000	6.19952e-15
501.700000	6.22214e-15
501.650000	6.24484e-15
501.600000	6.26762e-15
501.550000	6.29049e-15
501.500000	6.31344e-15
501.450000	6.33648e-15
501.400000	6.3596e-15
501.350000	6.3828e-15
501.300000	6.40609e-15
501.250000	6.42947e-15
501.200000	6.45292e-15
501.150000	6.47647e-15
501.100000	6.5001e-15
501.050000	6.52382e-15
501.000000	6.54762e-15
500.950000	6.57151e-15
500.900000	6.59548e-15
500.850000	6.61955e-15
500.800000	6.6437e-15
500.750000	6.66794e-15
500.700000	6.69227e-15
500.650000	6.71669e-15
500.600000	6.74119e-15
500.550000	6.76579e-15
500.500000	6.79048e-15
500.450000	6.81525e-15
500.400000	6.84012e-15
500.350000	6.86507e-15
500.300000	6.89012e-15
500.250000	6.91526e-15
500.200000	6.94049e-15
500.150000	6.96582e-15
500.100000	6.99123e-15
500.050000	7.01674e-15
500.000000	7.04234e-15
499.950000	7.06803e-15
499.900000	7.09382e-15
499.850000	7.1197e-15
499.800000	7.14568e-15
499.750000	7.17175e-15
499.700000	7.19792e-15
499.650000	7.22418e-15
499.600000	7.25054e-15
499.550000	7.27699e-15
499.500000	7.30354e-15
499.450000	7.33019e-15
499.400000	7.35693e-15
499.350000	7.38378e-15
499.300000	7.41072e-15
499.250000	7.43775e-15
499.200000	7.46489e-15
499.150000	7.49213e-15
499.100000	7.51946e-15
499.050000	7.5469e-15
499.000000	7.57443e-15
498.950000	7.60207e-15
498.900000	7.6298e-15
498.850000	7.65764e-15
498.800000	7.68558e-15
498.750000	7.71362e-15
498.700000	7.74176e-15
498.650000	7.77001e-15
498.600000	7.79836e-15
498.550000	7.82681e-15
498.500000	7.85536e-15
498.450000	7.88402e-15
498.400000	7.91279e-15
498.350000	7.94166e-15
498.300000	7.97063e-15
498.250000	7.99971e-15
498.200000	8.0289e-15
498.150000	8.05819e-15
498.100000	8.08759e-15
498.050000	8.1171e-15
498.000000	8.14671e-15
497.950000	8.17644e-15
497.900000	8.20627e-15
497.850000	8.23621e-15
497.800000	8.26626e-15
497.750000	8.29642e-15
497.700000	8.32668e-15
497.650000	8.35706e-15
497.600000	8.38755e-15
497.550000	8.41815e-15
497.500000	8.44887e-15
497.450000	8.47969e-15
497.400000	8.51063e-15
497.350000	8.54168e-15
497.300000	8.57284e-15
497.250000	8.60412e-15
497.200000	8.63551e-15
497.150000	8.66702e-15
497.100000	8.69864e-15
497.050000	8.73037e-15
497.000000	8.76222e-15
496.950000	8.79419e-15
496.900000	8.82628e-15
496.850000	8.85848e-15
496.800000	8.8908e-15
496.750000	8.92323e-15
496.700000	8.95579e-15
496.650000	8.98846e-15
496.600000	9.02126e-15
496.550000	9.05417e-15
496.500000	9.0872e-15
496.450000	9.12035e-15
496.400000	9.15363e-15
496.350000	9.18702e-15
496.300000	9.22054e-15
496.250000	9.25418e-15
496.200000	9.28794e-15
496.150000	9.32183e-15
496.100000	9.35584e-15
496.050000	9.38997e-15
496.000000	9.42423e-15
495.950000	9.45861e-15
495.900000	9.49312e-15
495.850000	9.52775e-15
495.800000	9.56251e-15
495.750000	9.5974e-15
495.700000	9.63241e-15
495.650000	9.66755e-15
495.600000	9.70282e-15
495.550000	9.73822e-15
495.500000	9.77375e-15
495.450000	9.8094e-15
495.400000	9.84519e-15
495.350000	9.88111e-15
495.300000	9.91716e-15
495.250000	9.95334e-15
495.200000	9.98965e-15
495.150000	1.00261e-14
495.100000	1.00627e-14
495.050000	1.00994e-14
495.000000	1.01362e-14
494.950000	1.01732e-14
494.900000	1.02103e-14
494.850000	1.02476e-14
494.800000	1.0285e-14
494.750000	1.03225e-14
494.700000	1.03601e-14
494.650000	1.03979e-14
494.600000	1.04359e-14
494.550000	1.04739e-14
494.500000	1.05122e-14
494.450000	1.05505e-14
494.400000	1.0589e-14
494.350000	1.06276e-14
494.300000	1.06664e-14
494.250000	1.07053e-14
494.200000	1.07444e-14
494.150000	1.07836e-14
494.100000	1.08229e-14
494.050000	1.08624e-14
494.000000	1.0902e-14
493.950000	1.09418e-14
493.900000	1.09817e-14
493.850000	1.10218e-14
493.800000	1.1062e-14
493.750000	1.11023e-14
493.700000	1.11428e-14
493.650000	1.11835e-14
493.600000	1.12243e-14
493.550000	1.12652e-14
493.500000	1.13063e-14
493.450000	1.13476e-14
493.400000	1.1389e-14
493.350000	1.14305e-14
493.300000	1.14722e-14
493.250000	1.15141e-14
493.200000	1.15561e-14
493.150000	1.15982e-14
493.100000	1.16405e-14
493.050000	1.1683e-14
493.000000	1.17256e-14
492.950000	1.17684e-14
492.900000	1.18113e-14
492.850000	1.18544e-14
492.800000	1.18977e-14
492.750000	1.19411e-14
492.700000	1.19846e-14
492.650000	1.20284e-14
492.600000	1.20722e-14
492.550000	1.21163e-14
492.500000	1.21605e-14
492.450000	1.22048e-14
492.400000	1.22494e-14
492.350000	1.22941e-14
492.300000	1.23389e-14
492.250000	1.23839e-14
492.200000	1.24291e-14
492.150000	1.24744e-14
492.100000	1.25199e-14
492.050000	1.25656e-14
492.000000	1.26115e-14
491.950000	1.26575e-14
491.900000	1.27036e-14
491.850000	1.275e-14
491.800000	1.27965e-14
491.750000	1.28432e-14
491.700000	1.289e-14
491.650000	1.2937e-14
491.600000	1.29842e-14
491.550000	1.30316e-14
491.500000	1.30791e-14
491.450000	1.31269e-14
491.400000	1.31747e-14
491.350000	1.32228e-14
491.300000	1.3271e-14
491.250000	1.33195e-14
491.200000	1.3368e-14
491.150000	1.34168e-14
491.100000	1.34658e-14
491.050000	1.35149e-14
491.000000	1.35642e-14
490.950000	1.36137e-14
490.900000	1.36633e-14
490.850000	1.37132e-14
490.800000	1.37632e-14
490.750000	1.38134e-14
490.700000	1.38638e-14
490.650000	1.39144e-14
490.600000	1.39651e-14
490.550000	1.40161e-14
490.500000	1.40672e-14
490.450000	1.41185e-14
490.400000	1.417e-14
490.350000	1.42217e-14
490.300000	1.42736e-14
490.250000	1.43257e-14
490.200000	1.43779e-14
490.150000	1.44304e-14
490.100000	1.4483e-14
490.050000	1.45358e-14
490.000000	1.45889e-14
489.950000	1.46421e-14
489.900000	1.46955e-14
489.850000	1.47491e-14
489.800000	1.48029e-14
489.750000	1.48569e-14
489.700000	1.49111e-14
489.650000	1.49655e-14
489.600000	1.50201e-14
489.550000	1.50749e-14
489.500000	1.51299e-14
489.450000	1.51851e-14
489.400000	1.52404e-14
489.350000	1.5296e-14
489.300000	1.53518e-14
489.250000	1.54078e-14
489.200000	1.5464e-14
489.150000	1.55205e-14
489.100000	1.55771e-14
489.050000	1.56339e-14
489.000000	1.56909e-14
488.950000	1.57482e-14
488.900000	1.58056e-14
488.850000	1.58633e-14
488.800000	1.59211e-14
488.750000	1.59792e-14
488.700000	1.60375e-14
488.650000	1.6096e-14
488.600000	1.61547e-14
488.550000	1.62136e-14
488.500000	1.62728e-14
488.450000	1.63321e-14
488.400000	1.63917e-14
488.350000	1.64515e-14
488.300000	1.65115e-14
488.250000	1.65718e-14
488.200000	1.66322e-14
488.150000	1.66929e-14
488.100000	1.67538e-14
488.050000	1.68149e-14
488.000000	1.68762e-14
487.950000	1.69378e-14
487.900000	1.69996e-14
487.850000	1.70616e-14
487.800000	1.71238e-14
487.750000	1.71863e-14
487.700000	1.7249e-14
487.650000	1.73119e-14
487.600000	1.7375e-14
487.550000	1.74384e-14
487.500000	1.7502e-14
487.450000	1.75659e-14
487.400000	1.76299e-14
487.350000	1.76942e-14
487.300000	1.77588e-14
487.250000	1.78236e-14
487.200000	1.78886e-14
487.150000	1.79538e-14
487.100000	1.80193e-14
487.050000	1.8085e-14
487.000000	1.8151e-14
486.950000	1.82172e-14
486.900000	1.82837e-14
486.850000	1.83504e-14
486.800000	1.84173e-14
486.750000	1.84845e-14
486.700000	1.85519e-14
486.650000	1.86196e-14
486.600000	1.86875e-14
486.550000	1.87557e-14
486.500000	1.88241e-14
486.450000	1.88927e-14
486.400000	1.89617e-14
486.350000	1.90308e-14
486.300000	1.91002e-14
486.250000	1.91699e-14
486.200000	1.92398e-14
486.150000	1.931e-14
486.100000	1.93804e-14
486.050000	1.94511e-14
486.000000	1.95221e-14
485.950000	1.95933e-14
485.900000	1.96648e-14
485.850000	1.97365e-14
485.800000	1.98085e-14
485.750000	1.98807e-14
485.700000	1.99533e-14
485.650000	2.0026e-14
485.600000	2.00991e-14
485.550000	2.01724e-14
485.500000	2.0246e-14
485.450000	2.03198e-14
485.400000	2.03939e-14
485.350000	2.04683e-14
485.300000	2.0543e-14
485.250000	2.06179e-14
485.200000	2.06931e-14
485.150000	2.07686e-14
485.100000	2.08444e-14
485.050000	2.09204e-14
485.000000	2.09967e-14
484.950000	2.10733e-14
484.900000	2.11502e-14
484.850000	2.12273e-14
484.800000	2.13047e-14
484.750000	2.13824e-14
484.700000	2.14604e-14
484.650000	2.15387e-14
484.600000	2.16173e-14
484.550000	2.16961e-14
484.500000	2.17752e-14
484.450000	2.18547e-14
484.400000	2.19344e-14
484.350000	2.20144e-14
484.300000	2.20947e-14
484.250000	2.21753e-14
484.200000	2.22562e-14
484.150000	2.23373e-14
484.100000	2.24188e-14
484.050000	2.25006e-14
484.000000	2.25827e-14
483.950000	2.2665e-14
483.900000	2.27477e-14
483.850000	2.28307e-14
483.800000	2.29139e-14
483.750000	2.29975e-14
483.700000	2.30814e-14
483.650000	2.31656e-14
483.600000	2.32501e-14
483.550000	2.33349e-14
483.500000	2.342e-14
483.450000	2.35054e-14
483.400000	2.35912e-14
483.350000	2.36772e-14
483.300000	2.37636e-14
483.250000	2.38502e-14
483.200000	2.39372e-14
483.150000	2.40245e-14
483.100000	2.41122e-14
483.050000	2.42001e-14
483.000000	2.42884e-14
482.950000	2.4377e-14
482.900000	2.44659e-14
482.850000	2.45551e-14
482.800000	2.46447e-14
482.750000	2.47346e-14
482.700000	2.48248e-14
482.650000	2.49153e-14
482.600000	2.50062e-14
482.550000	2.50974e-14
482.500000	2.5189e-14
482.450000	2.52808e-14
482.400000	2.5373e-14
482.350000	2.54656e-14
482.300000	2.55585e-14
482.250000	2.56517e-14
482.200000	2.57452e-14
482.150000	2.58391e-14
482.100000	2.59334e-14
482.050000	2.6028e-14
482.000000	2.61229e-14
481.950000	2.62182e-14
481.900000	2.63138e-14
481.850000	2.64098e-14
481.800000	2.65061e-14
481.750000	2.66028e-14
481.700000	2.66998e-14
481.650000	2.67972e-14
481.600000	2.68949e-14
481.550000	2.6993e-14
481.500000	2.70915e-14
481.450000	2.71903e-14
481.400000	2.72895e-14
481.350000	2.7389e-14
481.300000	2.74889e-14
481.250000	2.75891e-14
481.200000	2.76898e-14
481.150000	2.77908e-14
481.100000	2.78921e-14
481.050000	2.79938e-14
481.000000	2.80959e-14
480.950000	2.81984e-14
480.900000	2.83013e-14
480.850000	2.84045e-14
480.800000	2.85081e-14
480.750000	2.86121e-14
480.700000	2.87164e-14
480.650000	2.88212e-14
480.600000	2.89263e-14
480.550000	2.90318e-14
480.500000	2.91377e-14
480.450000	2.92439e-14
480.400000	2.93506e-14
480.350000	2.94576e-14
480.300000	2.95651e-14
480.250000	2.96729e-14
480.200000	2.97811e-14
480.150000	2.98897e-14
480.100000	2.99987e-14
480.050000	3.01082e-14
480.000000	3.0218e-14
479.950000	3.03282e-14
479.900000	3.04388e-14
479.850000	3.05498e-14
479.800000	3.06612e-14
479.750000	3.07731e-14
479.700000	3.08853e-14
479.650000	3.09979e-14
479.600000	3.1111e-14
479.550000	3.12244e-14
479.500000	3.13383e-14
479.450000	3.14526e-14
479.400000	3.15673e-14
479.350000	3.16825e-14
479.300000	3.1798e-14
479.250000	3.1914e-14
479.200000	3.20304e-14
479.150000	3.21472e-14
479.100000	3.22644e-14
479.050000	3.23821e-14
479.000000	3.25002e-14
478.950000	3.26187e-14
478.900000	3.27377e-14
478.850000	3.28571e-14
478.800000	3.29769e-14
478.750000	3.30972e-14
478.700000	3.32179e-14
478.650000	3.33391e-14
478.600000	3.34607e-14
478.550000	3.35827e-14
478.500000	3.37052e-14
478.450000	3.38281e-14
478.400000	3.39515e-14
478.350000	3.40753e-14
478.300000	3.41996e-14
478.250000	3.43243e-14
478.200000	3.44495e-14
478.150000	3.45751e-14
478.100000	3.47012e-14
478.050000	3.48278e-14
478.000000	3.49548e-14
477.950000	3.50823e-14
477.900000	3.52102e-14
477.850000	3.53386e-14
477.800000	3.54675e-14
477.750000	3.55968e-14
477.700000	3.57267e-14
477.650000	3.5857e-14
477.600000	3.59877e-14
477.550000	3.6119e-14
477.500000	3.62507e-14
477.450000	3.63829e-14
477.400000	3.65156e-14
477.350000	3.66488e-14
477.300000	3.67824e-14
477.250000	3.69166e-14
477.200000	3.70512e-14
477.150000	3.71863e-14
477.100000	3.73219e-14
477.050000	3.74581e-14
477.000000	3.75947e-14
476.950000	3.77318e-14
476.900000	3.78694e-14
476.850000	3.80075e-14
476.800000	3.81461e-14
476.750000	3.82852e-14
476.700000	3.84248e-14
476.650000	3.8565e-14
476.600000	3.87056e-14
476.550000	3.88468e-14
476.500000	3.89884e-14
476.450000	3.91306e-14
476.400000	3.92733e-14
476.350000	3.94166e-14
476.300000	3.95603e-14
476.250000	3.97046e-14
476.200000	3.98494e-14
476.150000	3.99947e-14
476.100000	4.01406e-14
476.050000	4.02869e-14
476.000000	4.04339e-14
475.950000	4.05813e-14
475.900000	4.07293e-14
475.850000	4.08778e-14
475.800000	4.10269e-14
475.750000	4.11765e-14
475.700000	4.13267e-14
475.650000	4.14774e-14
475.600000	4.16287e-14
475.550000	4.17805e-14
475.500000	4.19329e-14
475.450000	4.20858e-14
475.400000	4.22393e-14
475.350000	4.23933e-14
475.300000	4.25479e-14
475.250000	4.27031e-14
475.200000	4.28588e-14
475.150000	4.30151e-14
475.100000	4.3172e-14
475.050000	4.33294e-14
475.000000	4.34874e-14
474.950000	4.3646e-14
474.900000	4.38052e-14
474.850000	4.39649e-14
474.800000	4.41253e-14
474.750000	4.42862e-14
474.700000	4.44477e-14
474.650000	4.46098e-14
474.600000	4.47724e-14
474.550000	4.49357e-14
474.500000	4.50996e-14
474.450000	4.52641e-14
474.400000	4.54291e-14
474.350000	4.55948e-14
474.300000	4.57611e-14
474.250000	4.59279e-14
474.200000	4.60954e-14
474.150000	4.62635e-14
474.100000	4.64322e-14
474.050000	4.66016e-14
474.000000	4.67715e-14
473.950000	4.69421e-14
473.900000	4.71132e-14
473.850000	4.72851e-14
473.800000	4.74575e-14
473.750000	4.76306e-14
473.700000	4.78042e-14
473.650000	4.79786e-14
473.600000	4.81535e-14
473.550000	4.83291e-14
473.500000	4.85054e-14
473.450000	4.86823e-14
473.400000	4.88598e-14
473.350000	4.9038e-14
473.300000	4.92168e-14
473.250000	4.93963e-14
473.200000	4.95764e-14
473.150000	4.97572e-14
473.100000	4.99386e-14
473.050000	5.01207e-14
473.000000	5.03035e-14
472.950000	5.0487e-14
472.900000	5.06711e-14
472.850000	5.08558e-14
472.800000	5.10413e-14
472.750000	5.12274e-14
472.700000	5.14142e-14
472.650000	5.16017e-14
472.600000	5.17899e-14
472.550000	5.19787e-14
472.500000	5.21683e-14
472.450000	5.23585e-14
472.400000	5.25495e-14
472.350000	5.27411e-14
472.300000	5.29334e-14
472.250000	5.31264e-14
472.200000	5.33202e-14
472.150000	5.35146e-14
472.100000	5.37097e-14
472.050000	5.39056e-14
472.000000	5.41022e-14
471.950000	5.42995e-14
471.900000	5.44975e-14
471.850000	5.46962e-14
471.800000	5.48956e-14
471.750000	5.50958e-14
471.700000	5.52967e-14
471.650000	5.54984e-14
471.600000	5.57008e-14
471.550000	5.59039e-14
471.500000	5.61077e-14
471.450000	5.63123e-14
471.400000	5.65177e-14
471.350000	5.67238e-14
471.300000	5.69306e-14
471.250000	5.71382e-14
471.200000	5.73466e-14
471.150000	5.75557e-14
471.100000	5.77655e-14
471.050000	5.79762e-14
471.000000	5.81876e-14
470.950000	5.83998e-14
470.900000	5.86127e-14
470.850000	5.88265e-14
470.800000	5.9041e-14
470.750000	5.92563e-14
470.700000	5.94723e-14
470.650000	5.96892e-14
470.600000	5.99069e-14
470.550000	6.01253e-14
470.500000	6.03445e-14
470.450000	6.05646e-14
470.400000	6.07854e-14
470.350000	6.10071e-14
470.300000	6.12295e-14
470.250000	6.14528e-14
470.200000	6.16769e-14
470.150000	6.19018e-14
470.100000	6.21275e-14
470.050000	6.23541e-14
470.000000	6.25814e-14
469.950000	6.28096e-14
469.900000	6.30387e-14
469.850000	6.32685e-14
469.800000	6.34992e-14
469.750000	6.37308e-14
469.700000	6.39632e-14
469.650000	6.41964e-14
469.600000	6.44305e-14
469.550000	6.46654e-14
469.500000	6.49012e-14
469.450000	6.51379e-14
469.400000	6.53754e-14
469.350000	6.56138e-14
469.300000	6.5853e-14
469.250000	6.60931e-14
469.200000	6.63341e-14
469.150000	6.6576e-14
469.100000	6.68188e-14
469.050000	6.70624e-14
469.000000	6.73069e-14
468.950000	6.75524e-14
468.900000	6.77987e-14
468.850000	6.80459e-14
468.800000	6.8294e-14
468.750000	6.8543e-14
468.700000	6.8793e-14
468.650000	6.90438e-14
468.600000	6.92956e-14
468.550000	6.95482e-14
468.500000	6.98018e-14
468.450000	7.00563e-14
468.400000	7.03118e-14
468.350000	7.05682e-14
468.300000	7.08255e-14
468.250000	7.10837e-14
468.200000	7.13429e-14
468.150000	7.1603e-14
468.100000	7.18641e-14
468.050000	7.21262e-14
468.000000	7.23892e-14
467.950000	7.26531e-14
467.900000	7.2918e-14
467.850000	7.31839e-14
467.800000	7.34507e-14
467.750000	7.37186e-14
467.700000	7.39874e-14
467.650000	7.42571e-14
467.600000	7.45279e-14
467.550000	7.47996e-14
467.500000	7.50724e-14
467.450000	7.53461e-14
467.400000	7.56208e-14
467.350000	7.58966e-14
467.300000	7.61733e-14
467.250000	7.6451e-14
467.200000	7.67298e-14
467.150000	7.70096e-14
467.100000	7.72903e-14
467.050000	7.75722e-14
467.000000	7.7855e-14
466.950000	7.81389e-14
466.900000	7.84238e-14
466.850000	7.87097e-14
466.800000	7.89967e-14
466.750000	7.92848e-14
466.700000	7.95738e-14
466.650000	7.9864e-14
466.600000	8.01552e-14
466.550000	8.04474e-14
466.500000	8.07407e-14
466.450000	8.10351e-14
466.400000	8.13306e-14
466.350000	8.16271e-14
466.300000	8.19248e-14
466.250000	8.22235e-14
466.200000	8.25233e-14
466.150000	8.28242e-14
466.100000	8.31261e-14
466.050000	8.34292e-14
466.000000	8.37334e-14
465.950000	8.40387e-14
465.900000	8.43451e-14
465.850000	8.46527e-14
465.800000	8.49613e-14
465.750000	8.52711e-14
465.700000	8.5582e-14
465.650000	8.5894e-14
465.600000	8.62072e-14
465.550000	8.65215e-14
465.500000	8.6837e-14
465.450000	8.71536e-14
465.400000	8.74714e-14
465.350000	8.77903e-14
465.300000	8.81104e-14
465.250000	8.84316e-14
465.200000	8.8754e-14
465.150000	8.90776e-14
465.100000	8.94024e-14
465.050000	8.97284e-14
465.000000	9.00555e-14
464.950000	9.03839e-14
464.900000	9.07134e-14
464.850000	9.10442e-14
464.800000	9.13761e-14
464.750000	9.17093e-14
464.700000	9.20436e-14
464.650000	9.23792e-14
464.600000	9.2716e-14
464.550000	9.30541e-14
464.500000	9.33934e-14
464.450000	9.37339e-14
464.400000	9.40756e-14
464.350000	9.44186e-14
464.300000	9.47629e-14
464.250000	9.51084e-14
464.200000	9.54551e-14
464.150000	9.58031e-14
464.100000	9.61524e-14
464.050000	9.6503e-14
464.000000	9.68548e-14
463.950000	9.7208e-14
463.900000	9.75624e-14
463.850000	9.79181e-14
463.800000	9.82751e-14
463.750000	9.86334e-14
463.700000	9.8993e-14
463.650000	9.93539e-14
463.600000	9.97162e-14
463.550000	1.0008e-13
463.500000	1.00445e-13
463.450000	1.00811e-13
463.400000	1.01178e-13
463.350000	1.01547e-13
463.300000	1.01917e-13
463.250000	1.02289e-13
463.200000	1.02662e-13
463.150000	1.03036e-13
463.100000	1.03412e-13
463.050000	1.03789e-13
463.000000	1.04167e-13
462.950000	1.04547e-13
462.900000	1.04928e-13
462.850000	1.05311e-13
462.800000	1.05695e-13
462.750000	1.0608e-13
462.700000	1.06467e-13
462.650000	1.06855e-13
462.600000	1.07245e-13
462.550000	1.07636e-13
462.500000	1.08028e-13
462.450000	1.08422e-13
462.400000	1.08817e-13
462.350000	1.09214e-13
462.300000	1.09612e-13
462.250000	1.10012e-13
462.200000	1.10413e-13
462.150000	1.10815e-13
462.100000	1.11219e-13
462.050000	1.11625e-13
462.000000	1.12032e-13
461.950000	1.1244e-13
461.900000	1.1285e-13
461.850000	1.13262e-13
461.800000	1.13674e-13
461.750000	1.14089e-13
461.700000	1.14505e-13
461.650000	1.14922e-13
461.600000	1.15341e-13
461.550000	1.15762e-13
461.500000	1.16184e-13
461.450000	1.16607e-13
461.400000	1.17032e-13
461.350000	1.17459e-13
461.300000	1.17887e-13
461.250000	1.18317e-13
461.200000	1.18749e-13
461.150000	1.19181e-13
461.100000	1.19616e-13
461.050000	1.20052e-13
461.000000	1.2049e-13
460.950000	1.20929e-13
460.900000	1.2137e-13
460.850000	1.21812e-13
460.800000	1.22256e-13
460.750000	1.22702e-13
460.700000	1.23149e-13
460.650000	1.23598e-13
460.600000	1.24049e-13
460.550000	1.24501e-13
460.500000	1.24955e-13
460.450000	1.25411e-13
460.400000	1.25868e-13
460.350000	1.26327e-13
460.300000	1.26787e-13
460.250000	1.27249e-13
460.200000	1.27713e-13
460.150000	1.28179e-13
460.100000	1.28646e-13
460.050000	1.29115e-13
460.000000	1.29586e-13
459.950000	1.30058e-13
459.900000	1.30533e-13
459.850000	1.31008e-13
459.800000	1.31486e-13
459.750000	1.31965e-13
459.700000	1.32446e-13
459.650000	1.32929e-13
459.600000	1.33414e-13
459.550000	1.339e-13
459.500000	1.34388e-13
459.450000	1.34878e-13
459.400000	1.3537e-13
459.350000	1.35864e-13
459.300000	1.36359e-13
459.250000	1.36856e-13
459.200000	1.37355e-13
459.150000	1.37856e-13
459.100000	1.38358e-13
459.050000	1.38862e-13
459.000000	1.39369e-13
458.950000	1.39877e-13
458.900000	1.40387e-13
458.850000	1.40898e-13
458.800000	1.41412e-13
458.750000	1.41928e-13
458.700000	1.42445e-13
458.650000	1.42964e-13
458.600000	1.43486e-13
458.550000	1.44009e-13
458.500000	1.44534e-13
458.450000	1.4506e-13
458.400000	1.45589e-13
458.350000	1.4612e-13
458.300000	1.46653e-13
458.250000	1.47187e-13
458.200000	1.47724e-13
458.150000	1.48262e-13
458.100000	1.48803e-13
458.050000	1.49345e-13
458.000000	1.4989e-13
457.950000	1.50436e-13
457.900000	1.50985e-13
457.850000	1.51535e-13
457.800000	1.52087e-13
457.750000	1.52642e-13
457.700000	1.53198e-13
457.650000	1.53757e-13
457.600000	1.54317e-13
457.550000	1.5488e-13
457.500000	1.55444e-13
457.450000	1.56011e-13
457.400000	1.5658e-13
457.350000	1.57151e-13
457.300000	1.57723e-13
457.250000	1.58298e-13
457.200000	1.58875e-13
457.150000	1.59455e-13
457.100000	1.60036e-13
457.050000	1.60619e-13
457.000000	1.61205e-13
456.950000	1.61792e-13
456.900000	1.62382e-13
456.850000	1.62974e-13
456.800000	1.63568e-13
456.750000	1.64164e-13
456.700000	1.64763e-13
456.650000	1.65364e-13
456.600000	1.65966e-13
456.550000	1.66571e-13
456.500000	1.67179e-13
456.450000	1.67788e-13
456.400000	1.684e-13
456.350000	1.69013e-13
456.300000	1.6963e-13
456.250000	1.70248e-13
456.200000	1.70869e-13
456.150000	1.71491e-13
456.100000	1.72117e-13
456.050000	1.72744e-13
456.000000	1.73374e-13
455.950000	1.74006e-13
455.900000	1.7464e-13
455.850000	1.75277e-13
455.800000	1.75915e-13
455.750000	1.76557e-13
455.700000	1.772e-13
455.650000	1.77846e-13
455.600000	1.78495e-13
455.550000	1.79145e-13
455.500000	1.79798e-13
455.450000	1.80454e-13
455.400000	1.81111e-13
455.350000	1.81772e-13
455.300000	1.82434e-13
455.250000	1.83099e-13
455.200000	1.83767e-13
455.150000	1.84436e-13
455.100000	1.85109e-13
455.050000	1.85784e-13
455.000000	1.86461e-13
454.950000	1.8714e-13
454.900000	1.87823e-13
454.850000	1.88507e-13
454.800000	1.89194e-13
454.750000	1.89884e-13
454.700000	1.90576e-13
454.650000	1.91271e-13
454.600000	1.91968e-13
454.550000	1.92668e-13
454.500000	1.9337e-13
454.450000	1.94075e-13
454.400000	1.94782e-13
454.350000	1.95492e-13
454.300000	1.96205e-13
454.250000	1.9692e-13
454.200000	1.97638e-13
454.150000	1.98358e-13
454.100000	1.99081e-13
454.050000	1.99807e-13
454.000000	2.00535e-13
453.950000	2.01266e-13
453.900000	2.02e-13
453.850000	2.02736e-13
453.800000	2.03475e-13
453.750000	2.04217e-13
453.700000	2.04961e-13
453.650000	2.05709e-13
453.600000	2.06458e-13
453.550000	2.07211e-13
453.500000	2.07966e-13
453.450000	2.08724e-13
453.400000	2.09485e-13
453.350000	2.10249e-13
453.300000	2.11015e-13
453.250000	2.11784e-13
453.200000	2.12556e-13
453.150000	2.13331e-13
453.100000	2.14108e-13
453.050000	2.14889e-13
453.000000	2.15672e-13
452.950000	2.16458e-13
452.900000	2.17247e-13
452.850000	2.18039e-13
452.800000	2.18834e-13
452.750000	2.19632e-13
452.700000	2.20432e-13
452.650000	2.21236e-13
452.600000	2.22042e-13
452.550000	2.22851e-13
452.500000	2.23664e-13
452.450000	2.24479e-13
452.400000	2.25297e-13
452.350000	2.26118e-13
452.300000	2.26942e-13
452.250000	2.2777e-13
452.200000	2.286e-13
452.150000	2.29433e-13
452.100000	2.30269e-13
452.050000	2.31109e-13
452.000000	2.31951e-13
451.950000	2.32796e-13
451.900000	2.33645e-13
451.850000	2.34497e-13
451.800000	2.35351e-13
451.750000	2.36209e-13
451.700000	2.3707e-13
451.650000	2.37934e-13
451.600000	2.38801e-13
451.550000	2.39672e-13
451.500000	2.40545e-13
451.450000	2.41422e-13
451.400000	2.42302e-13
451.350000	2.43185e-13
451.300000	2.44072e-13
451.250000	2.44961e-13
451.200000	2.45854e-13
451.150000	2.4675e-13
451.100000	2.4765e-13
451.050000	2.48552e-13
451.000000	2.49458e-13
450.950000	2.50367e-13
450.900000	2.5128e-13
450.850000	2.52196e-13
450.800000	2.53115e-13
450.750000	2.54038e-13
450.700000	2.54964e-13
450.650000	2.55893e-13
450.600000	2.56825e-13
450.550000	2.57762e-13
450.500000	2.58701e-13
450.450000	2.59644e-13
450.400000	2.6059e-13
450.350000	2.6154e-13
450.300000	2.62493e-13
450.250000	2.6345e-13
450.200000	2.6441e-13
450.150000	2.65374e-13
450.100000	2.66341e-13
450.050000	2.67312e-13
450.000000	2.68286e-13
449.950000	2.69264e-13
449.900000	2.70245e-13
449.850000	2.7123e-13
449.800000	2.72219e-13
449.750000	2.73211e-13
449.700000	2.74207e-13
449.650000	2.75206e-13
449.600000	2.76209e-13
449.550000	2.77216e-13
449.500000	2.78226e-13
449.450000	2.79241e-13
449.400000	2.80258e-13
449.350000	2.8128e-13
449.300000	2.82305e-13
449.250000	2.83334e-13
449.200000	2.84366e-13
449.150000	2.85403e-13
449.100000	2.86443e-13
449.050000	2.87487e-13
449.000000	2.88535e-13
448.950000	2.89586e-13
448.900000	2.90642e-13
448.850000	2.91701e-13
448.800000	2.92764e-13
448.750000	2.93831e-13
448.700000	2.94902e-13
448.650000	2.95977e-13
448.600000	2.97056e-13
448.550000	2.98138e-13
448.500000	2.99225e-13
448.450000	3.00316e-13
448.400000	3.0141e-13
448.350000	3.02509e-13
448.300000	3.03611e-13
448.250000	3.04718e-13
448.200000	3.05828e-13
448.150000	3.06943e-13
448.100000	3.08062e-13
448.050000	3.09184e-13
448.000000	3.10311e-13
447.950000	3.11442e-13
447.900000	3.12577e-13
447.850000	3.13716e-13
447.800000	3.1486e-13
447.750000	3.16007e-13
447.700000	3.17159e-13
447.650000	3.18315e-13
447.600000	3.19475e-13
447.550000	3.20639e-13
447.500000	3.21808e-13
447.450000	3.22981e-13
447.400000	3.24158e-13
447.350000	3.25339e-13
447.300000	3.26525e-13
447.250000	3.27715e-13
447.200000	3.28909e-13
447.150000	3.30108e-13
447.100000	3.31311e-13
447.050000	3.32519e-13
447.000000	3.3373e-13
446.950000	3.34947e-13
446.900000	3.36167e-13
446.850000	3.37393e-13
446.800000	3.38622e-13
446.750000	3.39856e-13
446.700000	3.41095e-13
446.650000	3.42338e-13
446.600000	3.43586e-13
446.550000	3.44838e-13
446.500000	3.46095e-13
446.450000	3.47356e-13
446.400000	3.48622e-13
446.350000	3.49892e-13
446.300000	3.51167e-13
446.250000	3.52447e-13
446.200000	3.53732e-13
446.150000	3.55021e-13
446.100000	3.56315e-13
446.050000	3.57613e-13
446.000000	3.58916e-13
445.950000	3.60225e-13
445.900000	3.61537e-13
445.850000	3.62855e-13
445.800000	3.64177e-13
445.750000	3.65504e-13
445.700000	3.66836e-13
445.650000	3.68173e-13
445.600000	3.69515e-13
445.550000	3.70862e-13
445.500000	3.72213e-13
445.450000	3.7357e-13
445.400000	3.74931e-13
445.350000	3.76298e-13
445.300000	3.77669e-13
445.250000	3.79045e-13
445.200000	3.80427e-13
445.150000	3.81813e-13
445.100000	3.83204e-13
445.050000	3.84601e-13
445.000000	3.86003e-13
444.950000	3.87409e-13
444.900000	3.88821e-13
444.850000	3.90238e-13
444.800000	3.9166e-13
444.750000	3.93088e-13
444.700000	3.9452e-13
444.650000	3.95958e-13
444.600000	3.97401e-13
444.550000	3.98849e-13
444.500000	4.00302e-13
444.450000	4.01761e-13
444.400000	4.03225e-13
444.350000	4.04695e-13
444.300000	4.0617e-13
444.250000	4.0765e-13
444.200000	4.09135e-13
444.150000	4.10626e-13
444.100000	4.12123e-13
444.050000	4.13625e-13
444.000000	4.15132e-13
443.950000	4.16645e-13
443.900000	4.18163e-13
443.850000	4.19687e-13
443.800000	4.21216e-13
443.750000	4.22751e-13
443.700000	4.24292e-13
443.650000	4.25838e-13
443.600000	4.2739e-13
443.550000	4.28947e-13
443.500000	4.30511e-13
443.450000	4.32079e-13
443.400000	4.33654e-13
443.350000	4.35234e-13
443.300000	4.3682e-13
443.250000	4.38412e-13
443.200000	4.4001e-13
443.150000	4.41613e-13
443.100000	4.43223e-13
443.050000	4.44838e-13
443.000000	4.46459e-13
442.950000	4.48086e-13
442.900000	4.49719e-13
442.850000	4.51357e-13
442.800000	4.53002e-13
442.750000	4.54653e-13
442.700000	4.5631e-13
442.650000	4.57973e-13
442.600000	4.59642e-13
442.550000	4.61316e-13
442.500000	4.62998e-13
442.450000	4.64685e-13
442.400000	4.66378e-13
442.350000	4.68078e-13
442.300000	4.69783e-13
442.250000	4.71495e-13
442.200000	4.73213e-13
442.150000	4.74938e-13
442.100000	4.76668e-13
442.050000	4.78405e-13
442.000000	4.80149e-13
441.950000	4.81898e-13
441.900000	4.83654e-13
441.850000	4.85417e-13
441.800000	4.87186e-13
441.750000	4.88961e-13
441.700000	4.90743e-13
441.650000	4.92531e-13
441.600000	4.94326e-13
441.550000	4.96127e-13
441.500000	4.97935e-13
441.450000	4.9975e-13
441.400000	5.01571e-13
441.350000	5.03398e-13
441.300000	5.05233e-13
441.250000	5.07074e-13
441.200000	5.08921e-13
441.150000	5.10776e-13
441.100000	5.12637e-13
441.050000	5.14505e-13
441.000000	5.1638e-13
440.950000	5.18262e-13
440.900000	5.2015e-13
440.850000	5.22046e-13
440.800000	5.23948e-13
440.750000	5.25857e-13
440.700000	5.27773e-13
440.650000	5.29696e-13
440.600000	5.31626e-13
440.550000	5.33564e-13
440.500000	5.35508e-13
440.450000	5.37459e-13
440.400000	5.39418e-13
440.350000	5.41383e-13
440.300000	5.43356e-13
440.250000	5.45336e-13
440.200000	5.47323e-13
440.150000	5.49317e-13
440.100000	5.51319e-13
440.050000	5.53328e-13
440.000000	5.55344e-13
439.950000	5.57368e-13
439.900000	5.59399e-13
439.850000	5.61437e-13
439.800000	5.63483e-13
439.750000	5.65536e-13
439.700000	5.67597e-13
439.650000	5.69665e-13
439.600000	5.71741e-13
439.550000	5.73824e-13
439.500000	5.75915e-13
439.450000	5.78013e-13
439.400000	5.80119e-13
439.350000	5.82233e-13
439.300000	5.84355e-13
439.250000	5.86484e-13
439.200000	5.88621e-13
439.150000	5.90766e-13
439.100000	5.92918e-13
439.050000	5.95079e-13
439.000000	5.97247e-13
438.950000	5.99423e-13
438.900000	6.01608e-13
438.850000	6.038e-13
438.800000	6.06e-13
438.750000	6.08208e-13
438.700000	6.10424e-13
438.650000	6.12648e-13
438.600000	6.1488e-13
438.550000	6.17121e-13
438.500000	6.1937e-13
438.450000	6.21626e-13
438.400000	6.23891e-13
438.350000	6.26165e-13
438.300000	6.28446e-13
438.250000	6.30736e-13
438.200000	6.33034e-13
438.150000	6.35341e-13
438.100000	6.37656e-13
438.050000	6.39979e-13
438.000000	6.42311e-13
437.950000	6.44651e-13
437.900000	6.47e-13
437.850000	6.49358e-13
437.800000	6.51724e-13
437.750000	6.54098e-13
437.700000	6.56481e-13
437.650000	6.58873e-13
437.600000	6.61274e-13
437.550000	6.63684e-13
437.500000	6.66102e-13
437.450000	6.68529e-13
437.400000	6.70965e-13
437.350000	6.73409e-13
437.300000	6.75863e-13
437.250000	6.78325e-13
437.200000	6.80797e-13
437.150000	6.83277e-13
437.100000	6.85767e-13
437.050000	6.88266e-13
437.000000	6.90773e-13
436.950000	6.9329e-13
436.900000	6.95816e-13
436.850000	6.98352e-13
436.800000	7.00896e-13
436.750000	7.0345e-13
436.700000	7.06013e-13
436.650000	7.08585e-13
436.600000	7.11167e-13
436.550000	7.13758e-13
436.500000	7.16359e-13
436.450000	7.18969e-13
436.400000	7.21588e-13
436.350000	7.24217e-13
436.300000	7.26856e-13
436.250000	7.29504e-13
436.200000	7.32162e-13
436.150000	7.3483e-13
436.100000	7.37507e-13
436.050000	7.40194e-13
436.000000	7.42891e-13
435.950000	7.45598e-13
435.900000	7.48314e-13
435.850000	7.51041e-13
435.800000	7.53777e-13
435.750000	7.56523e-13
435.700000	7.5928e-13
435.650000	7.62046e-13
435.600000	7.64822e-13
435.550000	7.67609e-13
435.500000	7.70406e-13
435.450000	7.73213e-13
435.400000	7.7603e-13
435.350000	7.78857e-13
435.300000	7.81695e-13
435.250000	7.84543e-13
435.200000	7.87401e-13
435.150000	7.9027e-13
435.100000	7.93149e-13
435.050000	7.96039e-13
435.000000	7.98939e-13
434.950000	8.0185e-13
434.900000	8.04771e-13
434.850000	8.07703e-13
434.800000	8.10646e-13
434.750000	8.136e-13
434.700000	8.16564e-13
434.650000	8.19539e-13
434.600000	8.22525e-13
434.550000	8.25521e-13
434.500000	8.28529e-13
434.450000	8.31548e-13
434.400000	8.34577e-13
434.350000	8.37618e-13
434.300000	8.40669e-13
434.250000	8.43732e-13
434.200000	8.46806e-13
434.150000	8.49891e-13
434.100000	8.52988e-13
434.050000	8.56095e-13
434.000000	8.59214e-13
433.950000	8.62345e-13
433.900000	8.65486e-13
433.850000	8.6864e-13
433.800000	8.71804e-13
433.750000	8.7498e-13
433.700000	8.78168e-13
433.650000	8.81367e-13
433.600000	8.84578e-13
433.550000	8.87801e-13
433.500000	8.91036e-13
433.450000	8.94282e-13
433.400000	8.9754e-13
433.350000	9.0081e-13
433.300000	9.04092e-13
433.250000	9.07385e-13
433.200000	9.10691e-13
433.150000	9.14009e-13
433.100000	9.17339e-13
433.050000	9.20681e-13
433.000000	9.24035e-13
432.950000	9.27401e-13
432.900000	9.3078e-13
432.850000	9.34171e-13
432.800000	9.37574e-13
432.750000	9.4099e-13
432.700000	9.44418e-13
432.650000	9.47859e-13
432.600000	9.51312e-13
432.550000	9.54778e-13
432.500000	9.58256e-13
432.450000	9.61747e-13
432.400000	9.65251e-13
432.350000	9.68767e-13
432.300000	9.72297e-13
432.250000	9.75839e-13
432.200000	9.79394e-13
432.150000	9.82962e-13
432.100000	9.86543e-13
432.050000	9.90137e-13
432.000000	9.93744e-13
431.950000	9.97364e-13
431.900000	1.001e-12
431.850000	1.00464e-12
431.800000	1.0083e-12
431.750000	1.01198e-12
431.700000	1.01566e-12
431.650000	1.01936e-12
431.600000	1.02308e-12
431.550000	1.02681e-12
431.500000	1.03055e-12
431.450000	1.0343e-12
431.400000	1.03807e-12
431.350000	1.04185e-12
431.300000	1.04564e-12
431.250000	1.04945e-12
431.200000	1.05328e-12
431.150000	1.05711e-12
431.100000	1.06097e-12
431.050000	1.06483e-12
431.000000	1.06871e-12
430.950000	1.0726e-12
430.900000	1.07651e-12
430.850000	1.08043e-12
430.800000	1.08437e-12
430.750000	1.08832e-12
430.700000	1.09228e-12
430.650000	1.09626e-12
430.600000	1.10026e-12
430.550000	1.10426e-12
430.500000	1.10829e-12
430.450000	1.11232e-12
430.400000	1.11638e-12
430.350000	1.12044e-12
430.300000	1.12452e-12
430.250000	1.12862e-12
430.200000	1.13273e-12
430.150000	1.13686e-12
430.100000	1.141e-12
430.050000	1.14516e-12
430.000000	1.14933e-12
429.950000	1.15352e-12
429.900000	1.15772e-12
429.850000	1.16193e-12
429.800000	1.16617e-12
429.750000	1.17042e-12
429.700000	1.17468e-12
429.650000	1.17896e-12
429.600000	1.18325e-12
429.550000	1.18756e-12
429.500000	1.19189e-12
429.450000	1.19623e-12
429.400000	1.20059e-12
429.350000	1.20496e-12
429.300000	1.20935e-12
429.250000	1.21376e-12
429.200000	1.21818e-12
429.150000	1.22262e-12
429.100000	1.22707e-12
429.050000	1.23154e-12
429.000000	1.23603e-12
428.950000	1.24053e-12
428.900000	1.24505e-12
428.850000	1.24958e-12
428.800000	1.25413e-12
428.750000	1.2587e-12
428.700000	1.26329e-12
428.650000	1.26789e-12
428.600000	1.27251e-12
428.550000	1.27714e-12
428.500000	1.2818e-12
428.450000	1.28647e-12
428.400000	1.29115e-12
428.350000	1.29585e-12
428.300000	1.30058e-12
428.250000	1.30531e-12
428.200000	1.31007e-12
428.150000	1.31484e-12
428.100000	1.31963e-12
428.050000	1.32444e-12
428.000000	1.32926e-12
427.950000	1.3341e-12
427.900000	1.33896e-12
427.850000	1.34384e-12
427.800000	1.34873e-12
427.750000	1.35365e-12
427.700000	1.35858e-12
427.650000	1.36353e-12
427.600000	1.36849e-12
427.550000	1.37348e-12
427.500000	1.37848e-12
427.450000	1.3835e-12
427.400000	1.38854e-12
427.350000	1.3936e-12
427.300000	1.39868e-12
427.250000	1.40377e-12
427.200000	1.40889e-12
427.150000	1.41402e-12
427.100000	1.41917e-12
427.050000	1.42434e-12
427.000000	1.42953e-12
426.950000	1.43473e-12
426.900000	1.43996e-12
426.850000	1.4452e-12
426.800000	1.45047e-12
426.750000	1.45575e-12
426.700000	1.46105e-12
426.650000	1.46638e-12
426.600000	1.47172e-12
426.550000	1.47708e-12
426.500000	1.48246e-12
426.450000	1.48786e-12
426.400000	1.49328e-12
426.350000	1.49872e-12
426.300000	1.50418e-12
426.250000	1.50965e-12
426.200000	1.51515e-12
426.150000	1.52067e-12
426.100000	1.52621e-12
426.050000	1.53177e-12
426.000000	1.53735e-12
425.950000	1.54295e-12
425.900000	1.54857e-12
425.850000	1.55421e-12
425.800000	1.55987e-12
425.750000	1.56555e-12
425.700000	1.57126e-12
425.650000	1.57698e-12
425.600000	1.58272e-12
425.550000	1.58849e-12
425.500000	1.59427e-12
425.450000	1.60008e-12
425.400000	1.60591e-12
425.350000	1.61176e-12
425.300000	1.61763e-12
425.250000	1.62352e-12
425.200000	1.62943e-12
425.150000	1.63537e-12
425.100000	1.64133e-12
425.050000	1.6473e-12
425.000000	1.6533e-12
424.950000	1.65933e-12
424.900000	1.66537e-12
424.850000	1.67144e-12
424.800000	1.67752e-12
424.750000	1.68363e-12
424.700000	1.68977e-12
424.650000	1.69592e-12
424.600000	1.7021e-12
424.550000	1.7083e-12
424.500000	1.71452e-12
424.450000	1.72076e-12
424.400000	1.72703e-12
424.350000	1.73332e-12
424.300000	1.73963e-12
424.250000	1.74597e-12
424.200000	1.75233e-12
424.150000	1.75871e-12
424.100000	1.76512e-12
424.050000	1.77155e-12
424.000000	1.778e-12
423.950000	1.78448e-12
423.900000	1.79097e-12
423.850000	1.7975e-12
423.800000	1.80404e-12
423.750000	1.81062e-12
423.700000	1.81721e-12
423.650000	1.82383e-12
423.600000	1.83047e-12
423.550000	1.83714e-12
423.500000	1.84383e-12
423.450000	1.85055e-12
423.400000	1.85729e-12
423.350000	1.86405e-12
423.300000	1.87084e-12
423.250000	1.87765e-12
423.200000	1.88449e-12
423.150000	1.89135e-12
423.100000	1.89824e-12
423.050000	1.90516e-12
423.000000	1.9121e-12
422.950000	1.91906e-12
422.900000	1.92605e-12
422.850000	1.93306e-12
422.800000	1.9401e-12
422.750000	1.94717e-12
422.700000	1.95426e-12
422.650000	1.96138e-12
422.600000	1.96852e-12
422.550000	1.97569e-12
422.500000	1.98289e-12
422.450000	1.99011e-12
422.400000	1.99736e-12
422.350000	2.00463e-12
422.300000	2.01193e-12
422.250000	2.01926e-12
422.200000	2.02662e-12
422.150000	2.034e-12
422.100000	2.04141e-12
422.050000	2.04884e-12
422.000000	2.0563e-12
421.950000	2.06379e-12
421.900000	2.07131e-12
421.850000	2.07885e-12
421.800000	2.08642e-12
421.750000	2.09402e-12
421.700000	2.10165e-12
421.650000	2.1093e-12
421.600000	2.11698e-12
421.550000	2.12469e-12
421.500000	2.13243e-12
421.450000	2.1402e-12
421.400000	2.14799e-12
421.350000	2.15582e-12
421.300000	2.16367e-12
421.250000	2.17155e-12
421.200000	2.17946e-12
421.150000	2.18739e-12
421.100000	2.19536e-12
421.050000	2.20335e-12
421.000000	2.21138e-12
420.950000	2.21943e-12
420.900000	2.22752e-12
420.850000	2.23563e-12
420.800000	2.24377e-12
420.750000	2.25194e-12
420.700000	2.26014e-12
420.650000	2.26837e-12
420.600000	2.27663e-12
420.550000	2.28493e-12
420.500000	2.29325e-12
420.450000	2.3016e-12
420.400000	2.30998e-12
420.350000	2.31839e-12
420.300000	2.32684e-12
420.250000	2.33531e-12
420.200000	2.34382e-12
420.150000	2.35235e-12
420.100000	2.36092e-12
420.050000	2.36952e-12
420.000000	2.37815e-12
419.950000	2.38681e-12
419.900000	2.3955e-12
419.850000	2.40422e-12
419.800000	2.41298e-12
419.750000	2.42177e-12
419.700000	2.43059e-12
419.650000	2.43944e-12
419.600000	2.44832e-12
419.550000	2.45724e-12
419.500000	2.46619e-12
419.450000	2.47517e-12
419.400000	2.48418e-12
419.350000	2.49323e-12
419.300000	2.50231e-12
419.250000	2.51142e-12
419.200000	2.52057e-12
419.150000	2.52974e-12
419.100000	2.53896e-12
419.050000	2.5482e-12
419.000000	2.55748e-12
418.950000	2.5668e-12
418.900000	2.57614e-12
418.850000	2.58553e-12
418.800000	2.59494e-12
418.750000	2.60439e-12
418.700000	2.61388e-12
418.650000	2.62339e-12
418.600000	2.63295e-12
418.550000	2.64254e-12
418.500000	2.65216e-12
418.450000	2.66182e-12
418.400000	2.67151e-12
418.350000	2.68124e-12
418.300000	2.691e-12
418.250000	2.7008e-12
418.200000	2.71064e-12
418.150000	2.72051e-12
418.100000	2.73042e-12
418.050000	2.74036e-12
418.000000	2.75034e-12
417.950000	2.76035e-12
417.900000	2.77041e-12
417.850000	2.7805e-12
417.800000	2.79062e-12
417.750000	2.80078e-12
417.700000	2.81098e-12
417.650000	2.82122e-12
417.600000	2.83149e-12
417.550000	2.8418e-12
417.500000	2.85215e-12
417.450000	2.86254e-12
417.400000	2.87296e-12
417.350000	2.88342e-12
417.300000	2.89392e-12
417.250000	2.90446e-12
417.200000	2.91504e-12
417.150000	2.92565e-12
417.100000	2.93631e-12
417.050000	2.947e-12
417.000000	2.95773e-12
416.950000	2.9685e-12
416.900000	2.97931e-12
416.850000	2.99016e-12
416.800000	3.00105e-12
416.750000	3.01198e-12
416.700000	3.02295e-12
416.650000	3.03395e-12
416.600000	3.045e-12
416.550000	3.05609e-12
416.500000	3.06722e-12
416.450000	3.07839e-12
416.400000	3.0896e-12
416.350000	3.10085e-12
416.300000	3.11214e-12
416.250000	3.12347e-12
416.200000	3.13484e-12
416.150000	3.14626e-12
416.100000	3.15772e-12
416.050000	3.16922e-12
416.000000	3.18076e-12
415.950000	3.19234e-12
415.900000	3.20396e-12
415.850000	3.21563e-12
415.800000	3.22734e-12
415.750000	3.23909e-12
415.700000	3.25088e-12
415.650000	3.26272e-12
415.600000	3.2746e-12
415.550000	3.28653e-12
415.500000	3.29849e-12
415.450000	3.3105e-12
415.400000	3.32256e-12
415.350000	3.33466e-12
415.300000	3.3468e-12
415.250000	3.35899e-12
415.200000	3.37122e-12
415.150000	3.38349e-12
415.100000	3.39581e-12
415.050000	3.40818e-12
415.000000	3.42059e-12
414.950000	3.43304e-12
414.900000	3.44554e-12
414.850000	3.45809e-12
414.800000	3.47068e-12
414.750000	3.48332e-12
414.700000	3.496e-12
414.650000	3.50873e-12
414.600000	3.52151e-12
414.550000	3.53433e-12
414.500000	3.5472e-12
414.450000	3.56012e-12
414.400000	3.57308e-12
414.350000	3.58609e-12
414.300000	3.59915e-12
414.250000	3.61225e-12
414.200000	3.62541e-12
414.150000	3.63861e-12
414.100000	3.65185e-12
414.050000	3.66515e-12
414.000000	3.6785e-12
413.950000	3.69189e-12
413.900000	3.70533e-12
413.850000	3.71883e-12
413.800000	3.73237e-12
413.750000	3.74596e-12
413.700000	3.7596e-12
413.650000	3.77328e-12
413.600000	3.78702e-12
413.550000	3.80081e-12
413.500000	3.81465e-12
413.450000	3.82854e-12
413.400000	3.84248e-12
413.350000	3.85647e-12
413.300000	3.87051e-12
413.250000	3.88461e-12
413.200000	3.89875e-12
413.150000	3.91295e-12
413.100000	3.92719e-12
413.050000	3.94149e-12
413.000000	3.95584e-12
412.950000	3.97025e-12
412.900000	3.9847e-12
412.850000	3.99921e-12
412.800000	4.01377e-12
412.750000	4.02839e-12
412.700000	4.04305e-12
412.650000	4.05777e-12
412.600000	4.07255e-12
412.550000	4.08738e-12
412.500000	4.10226e-12
412.450000	4.11719e-12
412.400000	4.13218e-12
412.350000	4.14723e-12
412.300000	4.16233e-12
412.250000	4.17748e-12
412.200000	4.19269e-12
412.150000	4.20796e-12
412.100000	4.22328e-12
412.050000	4.23866e-12
412.000000	4.25409e-12
411.950000	4.26958e-12
411.900000	4.28512e-12
411.850000	4.30073e-12
411.800000	4.31638e-12
411.750000	4.3321e-12
411.700000	4.34787e-12
411.650000	4.3637e-12
411.600000	4.37959e-12
411.550000	4.39554e-12
411.500000	4.41154e-12
411.450000	4.4276e-12
411.400000	4.44372e-12
411.350000	4.4599e-12
411.300000	4.47614e-12
411.250000	4.49243e-12
411.200000	4.50879e-12
411.150000	4.52521e-12
411.100000	4.54168e-12
411.050000	4.55822e-12
411.000000	4.57481e-12
410.950000	4.59147e-12
410.900000	4.60818e-12
410.850000	4.62496e-12
410.800000	4.6418e-12
410.750000	4.6587e-12
410.700000	4.67566e-12
410.650000	4.69268e-12
410.600000	4.70977e-12
410.550000	4.72692e-12
410.500000	4.74413e-12
410.450000	4.7614e-12
410.400000	4.77873e-12
410.350000	4.79613e-12
410.300000	4.81359e-12
410.250000	4.83112e-12
410.200000	4.84871e-12
410.150000	4.86636e-12
410.100000	4.88408e-12
410.050000	4.90186e-12
410.000000	4.9197e-12
409.950000	4.93761e-12
409.900000	4.95559e-12
409.850000	4.97363e-12
409.800000	4.99174e-12
409.750000	5.00991e-12
409.700000	5.02815e-12
409.650000	5.04646e-12
409.600000	5.06483e-12
409.550000	5.08327e-12
409.500000	5.10178e-12
409.450000	5.12035e-12
409.400000	5.13899e-12
409.350000	5.1577e-12
409.300000	5.17648e-12
409.250000	5.19532e-12
409.200000	5.21424e-12
409.150000	5.23322e-12
409.100000	5.25227e-12
409.050000	5.27139e-12
409.000000	5.29058e-12
408.950000	5.30984e-12
408.900000	5.32917e-12
408.850000	5.34858e-12
408.800000	5.36805e-12
408.750000	5.38759e-12
408.700000	5.4072e-12
408.650000	5.42689e-12
408.600000	5.44665e-12
408.550000	5.46647e-12
408.500000	5.48637e-12
408.450000	5.50635e-12
408.400000	5.52639e-12
408.350000	5.54651e-12
408.300000	5.5667e-12
408.250000	5.58697e-12
408.200000	5.60731e-12
408.150000	5.62772e-12
408.100000	5.64821e-12
408.050000	5.66877e-12
408.000000	5.68941e-12
407.950000	5.71012e-12
407.900000	5.73091e-12
407.850000	5.75177e-12
407.800000	5.77271e-12
407.750000	5.79372e-12
407.700000	5.81482e-12
407.650000	5.83598e-12
407.600000	5.85723e-12
407.550000	5.87855e-12
407.500000	5.89995e-12
407.450000	5.92143e-12
407.400000	5.94299e-12
407.350000	5.96462e-12
407.300000	5.98634e-12
407.250000	6.00813e-12
407.200000	6.03e-12
407.150000	6.05195e-12
407.100000	6.07398e-12
407.050000	6.09609e-12
407.000000	6.11829e-12
406.950000	6.14056e-12
406.900000	6.16291e-12
406.850000	6.18535e-12
406.800000	6.20786e-12
406.750000	6.23046e-12
406.700000	6.25314e-12
406.650000	6.27591e-12
406.600000	6.29875e-12
406.550000	6.32168e-12
406.500000	6.34469e-12
406.450000	6.36779e-12
406.400000	6.39097e-12
406.350000	6.41423e-12
406.300000	6.43758e-12
406.250000	6.46102e-12
406.200000	6.48454e-12
406.150000	6.50814e-12
406.100000	6.53183e-12
406.050000	6.55561e-12
406.000000	6.57948e-12
405.950000	6.60343e-12
405.900000	6.62746e-12
405.850000	6.65159e-12
405.800000	6.6758e-12
405.750000	6.7001e-12
405.700000	6.72449e-12
405.650000	6.74897e-12
405.600000	6.77354e-12
405.550000	6.79819e-12
405.500000	6.82294e-12
405.450000	6.84778e-12
405.400000	6.8727e-12
405.350000	6.89772e-12
405.300000	6.92283e-12
405.250000	6.94803e-12
405.200000	6.97332e-12
405.150000	6.99871e-12
405.100000	7.02418e-12
405.050000	7.04975e-12
405.000000	7.07541e-12
404.950000	7.10117e-12
404.900000	7.12702e-12
404.850000	7.15296e-12
404.800000	7.179e-12
404.750000	7.20513e-12
404.700000	7.23136e-12
404.650000	7.25768e-12
404.600000	7.2841e-12
404.550000	7.31061e-12
404.500000	7.33722e-12
404.450000	7.36393e-12
404.400000	7.39073e-12
404.350000	7.41764e-12
404.300000	7.44464e-12
404.250000	7.47173e-12
404.200000	7.49893e-12
404.150000	7.52623e-12
404.100000	7.55362e-12
404.050000	7.58112e-12
404.000000	7.60871e-12
403.950000	7.63641e-12
403.900000	7.66421e-12
403.850000	7.6921e-12
403.800000	7.7201e-12
403.750000	7.7482e-12
403.700000	7.7764e-12
403.650000	7.80471e-12
403.600000	7.83312e-12
403.550000	7.86163e-12
403.500000	7.89025e-12
403.450000	7.91897e-12
403.400000	7.94779e-12
403.350000	7.97672e-12
403.300000	8.00575e-12
403.250000	8.03489e-12
403.200000	8.06414e-12
403.150000	8.09349e-12
403.100000	8.12295e-12
403.050000	8.15252e-12
403.000000	8.18219e-12
402.950000	8.21197e-12
402.900000	8.24186e-12
402.850000	8.27186e-12
402.800000	8.30197e-12
402.750000	8.33219e-12
402.700000	8.36252e-12
402.650000	8.39295e-12
402.600000	8.4235e-12
402.550000	8.45416e-12
402.500000	8.48493e-12
402.450000	8.51582e-12
402.400000	8.54681e-12
402.350000	8.57792e-12
402.300000	8.60914e-12
402.250000	8.64048e-12
402.200000	8.67193e-12
402.150000	8.70349e-12
402.100000	8.73517e-12
402.050000	8.76696e-12
402.000000	8.79887e-12
401.950000	8.8309e-12
401.900000	8.86304e-12
401.850000	8.8953e-12
401.800000	8.92767e-12
401.750000	8.96017e-12
401.700000	8.99278e-12
401.650000	9.02551e-12
401.600000	9.05836e-12
401.550000	9.09133e-12
401.500000	9.12442e-12
401.450000	9.15763e-12
401.400000	9.19096e-12
401.350000	9.22441e-12
401.300000	9.25799e-12
401.250000	9.29168e-12
401.200000	9.3255e-12
401.150000	9.35944e-12
401.100000	9.39351e-12
401.050000	9.42769e-12
401.000000	9.46201e-12
400.950000	9.49644e-12
400.900000	9.53101e-12
400.850000	9.5657e-12
400.800000	9.60051e-12
400.750000	9.63545e-12
400.700000	9.67052e-12
400.650000	9.70572e-12
400.600000	9.74104e-12
400.550000	9.7765e-12
400.500000	9.81208e-12
400.450000	9.84779e-12
400.400000	9.88363e-12
400.350000	9.9196e-12
400.300000	9.9557e-12
400.250000	9.99194e-12
400.200000	1.00283e-11
400.150000	1.00648e-11
400.100000	1.01014e-11
400.050000	1.01382e-11
400.000000	1.01751e-11
399.950000	1.02121e-11
399.900000	1.02493e-11
399.850000	1.02866e-11
399.800000	1.0324e-11
399.750000	1.03616e-11
399.700000	1.03993e-11
399.650000	1.04372e-11
399.600000	1.04751e-11
399.550000	1.05133e-11
399.500000	1.05515e-11
399.450000	1.05899e-11
399.400000	1.06285e-11
399.350000	1.06672e-11
399.300000	1.0706e-11
399.250000	1.07449e-11
399.200000	1.0784e-11
399.150000	1.08233e-11
399.100000	1.08627e-11
399.050000	1.09022e-11
399.000000	1.09419e-11
398.950000	1.09817e-11
398.900000	1.10217e-11
398.850000	1.10618e-11
398.800000	1.11021e-11
398.750000	1.11425e-11
398.700000	1.1183e-11
398.650000	1.12237e-11
398.600000	1.12646e-11
398.550000	1.13055e-11
398.500000	1.13467e-11
398.450000	1.1388e-11
398.400000	1.14294e-11
398.350000	1.1471e-11
398.300000	1.15128e-11
398.250000	1.15547e-11
398.200000	1.15967e-11
398.150000	1.16389e-11
398.100000	1.16813e-11
398.050000	1.17238e-11
398.000000	1.17665e-11
397.950000	1.18093e-11
397.900000	1.18523e-11
397.850000	1.18954e-11
397.800000	1.19387e-11
397.750000	1.19821e-11
397.700000	1.20257e-11
397.650000	1.20695e-11
397.600000	1.21134e-11
397.550000	1.21575e-11
397.500000	1.22017e-11
397.450000	1.22461e-11
397.400000	1.22907e-11
397.350000	1.23354e-11
397.300000	1.23803e-11
397.250000	1.24254e-11
397.200000	1.24706e-11
397.150000	1.2516e-11
397.100000	1.25615e-11
397.050000	1.26072e-11
397.000000	1.26531e-11
396.950000	1.26992e-11
396.900000	1.27454e-11
396.850000	1.27918e-11
396.800000	1.28383e-11
396.750000	1.2885e-11
396.700000	1.29319e-11
396.650000	1.2979e-11
396.600000	1.30262e-11
396.550000	1.30736e-11
396.500000	1.31212e-11
396.450000	1.31689e-11
396.400000	1.32169e-11
396.350000	1.3265e-11
396.300000	1.33132e-11
396.250000	1.33617e-11
396.200000	1.34103e-11
396.150000	1.34591e-11
396.100000	1.35081e-11
396.050000	1.35572e-11
396.000000	1.36066e-11
395.950000	1.36561e-11
395.900000	1.37058e-11
395.850000	1.37556e-11
395.800000	1.38057e-11
395.750000	1.38559e-11
395.700000	1.39064e-11
395.650000	1.3957e-11
395.600000	1.40077e-11
395.550000	1.40587e-11
395.500000	1.41099e-11
395.450000	1.41612e-11
395.400000	1.42128e-11
395.350000	1.42645e-11
395.300000	1.43164e-11
395.250000	1.43685e-11
395.200000	1.44208e-11
395.150000	1.44732e-11
395.100000	1.45259e-11
395.050000	1.45788e-11
395.000000	1.46318e-11
394.950000	1.4685e-11
394.900000	1.47385e-11
394.850000	1.47921e-11
394.800000	1.48459e-11
394.750000	1.49e-11
394.700000	1.49542e-11
394.650000	1.50086e-11
394.600000	1.50632e-11
394.550000	1.5118e-11
394.500000	1.5173e-11
394.450000	1.52282e-11
394.400000	1.52837e-11
394.350000	1.53393e-11
394.300000	1.53951e-11
394.250000	1.54511e-11
394.200000	1.55073e-11
394.150000	1.55638e-11
394.100000	1.56204e-11
394.050000	1.56772e-11
394.000000	1.57343e-11
393.950000	1.57915e-11
393.900000	1.5849e-11
393.850000	1.59066e-11
393.800000	1.59645e-11
393.750000	1.60226e-11
393.700000	1.60809e-11
393.650000	1.61394e-11
393.600000	1.61982e-11
393.550000	1.62571e-11
393.500000	1.63163e-11
393.450000	1.63756e-11
393.400000	1.64352e-11
393.350000	1.6495e-11
393.300000	1.6555e-11
393.250000	1.66153e-11
393.200000	1.66757e-11
393.150000	1.67364e-11
393.100000	1.67973e-11
393.050000	1.68584e-11
393.000000	1.69197e-11
392.950000	1.69813e-11
392.900000	1.70431e-11
392.850000	1.71051e-11
392.800000	1.71674e-11
392.750000	1.72298e-11
392.700000	1.72925e-11
392.650000	1.73554e-11
392.600000	1.74186e-11
392.550000	1.7482e-11
392.500000	1.75456e-11
392.450000	1.76094e-11
392.400000	1.76735e-11
392.350000	1.77378e-11
392.300000	1.78023e-11
392.250000	1.78671e-11
392.200000	1.79321e-11
392.150000	1.79973e-11
392.100000	1.80628e-11
392.050000	1.81285e-11
392.000000	1.81945e-11
391.950000	1.82607e-11
391.900000	1.83271e-11
391.850000	1.83938e-11
391.800000	1.84607e-11
391.750000	1.85279e-11
391.700000	1.85953e-11
391.650000	1.8663e-11
391.600000	1.87309e-11
391.550000	1.8799e-11
391.500000	1.88674e-11
391.450000	1.89361e-11
391.400000	1.9005e-11
391.350000	1.90741e-11
391.300000	1.91435e-11
391.250000	1.92132e-11
391.200000	1.92831e-11
391.150000	1.93532e-11
391.100000	1.94236e-11
391.050000	1.94943e-11
391.000000	1.95652e-11
390.950000	1.96364e-11
390.900000	1.97079e-11
390.850000	1.97796e-11
390.800000	1.98515e-11
390.750000	1.99238e-11
390.700000	1.99963e-11
390.650000	2.0069e-11
390.600000	2.0142e-11
390.550000	2.02153e-11
390.500000	2.02888e-11
390.450000	2.03627e-11
390.400000	2.04367e-11
390.350000	2.05111e-11
390.300000	2.05857e-11
390.250000	2.06606e-11
390.200000	2.07358e-11
390.150000	2.08112e-11
390.100000	2.08869e-11
390.050000	2.09629e-11
390.000000	2.10392e-11
389.950000	2.11157e-11
389.900000	2.11926e-11
389.850000	2.12697e-11
389.800000	2.13471e-11
389.750000	2.14247e-11
389.700000	2.15027e-11
389.650000	2.15809e-11
389.600000	2.16594e-11
389.550000	2.17382e-11
389.500000	2.18173e-11
389.450000	2.18967e-11
389.400000	2.19763e-11
389.350000	2.20563e-11
389.300000	2.21365e-11
389.250000	2.22171e-11
389.200000	2.22979e-11
389.150000	2.2379e-11
389.100000	2.24604e-11
389.050000	2.25421e-11
389.000000	2.26241e-11
388.950000	2.27064e-11
388.900000	2.2789e-11
388.850000	2.2872e-11
388.800000	2.29552e-11
388.750000	2.30387e-11
388.700000	2.31225e-11
388.650000	2.32066e-11
388.600000	2.3291e-11
388.550000	2.33758e-11
388.500000	2.34608e-11
388.450000	2.35462e-11
388.400000	2.36318e-11
388.350000	2.37178e-11
388.300000	2.38041e-11
388.250000	2.38907e-11
388.200000	2.39776e-11
388.150000	2.40648e-11
388.100000	2.41524e-11
388.050000	2.42402e-11
388.000000	2.43284e-11
387.950000	2.44169e-11
387.900000	2.45057e-11
387.850000	2.45949e-11
387.800000	2.46844e-11
387.750000	2.47742e-11
387.700000	2.48643e-11
387.650000	2.49547e-11
387.600000	2.50455e-11
387.550000	2.51366e-11
387.500000	2.52281e-11
387.450000	2.53198e-11
387.400000	2.54119e-11
387.350000	2.55044e-11
387.300000	2.55972e-11
387.250000	2.56903e-11
387.200000	2.57837e-11
387.150000	2.58775e-11
387.100000	2.59717e-11
387.050000	2.60662e-11
387.000000	2.6161e-11
386.950000	2.62561e-11
386.900000	2.63517e-11
386.850000	2.64475e-11
386.800000	2.65437e-11
386.750000	2.66403e-11
386.700000	2.67372e-11
386.650000	2.68345e-11
386.600000	2.69321e-11
386.550000	2.703e-11
386.500000	2.71284e-11
386.450000	2.72271e-11
386.400000	2.73261e-11
386.350000	2.74255e-11
386.300000	2.75253e-11
386.250000	2.76254e-11
386.200000	2.77259e-11
386.150000	2.78267e-11
386.100000	2.7928e-11
386.050000	2.80296e-11
386.000000	2.81315e-11
385.950000	2.82338e-11
385.900000	2.83366e-11
385.850000	2.84396e-11
385.800000	2.85431e-11
385.750000	2.86469e-11
385.700000	2.87511e-11
385.650000	2.88557e-11
385.600000	2.89607e-11
385.550000	2.9066e-11
385.500000	2.91717e-11
385.450000	2.92779e-11
385.400000	2.93843e-11
385.350000	2.94912e-11
385.300000	2.95985e-11
385.250000	2.97062e-11
385.200000	2.98142e-11
385.150000	2.99227e-11
385.100000	3.00315e-11
385.050000	3.01408e-11
385.000000	3.02504e-11
384.950000	3.03604e-11
384.900000	3.04709e-11
384.850000	3.05817e-11
384.800000	3.06929e-11
384.750000	3.08046e-11
384.700000	3.09166e-11
384.650000	3.10291e-11
384.600000	3.1142e-11
384.550000	3.12552e-11
384.500000	3.13689e-11
384.450000	3.1483e-11
384.400000	3.15975e-11
384.350000	3.17125e-11
384.300000	3.18278e-11
384.250000	3.19436e-11
384.200000	3.20598e-11
384.150000	3.21764e-11
384.100000	3.22934e-11
384.050000	3.24109e-11
384.000000	3.25288e-11
383.950000	3.26471e-11
383.900000	3.27659e-11
383.850000	3.2885e-11
383.800000	3.30046e-11
383.750000	3.31247e-11
383.700000	3.32452e-11
383.650000	3.33661e-11
383.600000	3.34875e-11
383.550000	3.36093e-11
383.500000	3.37315e-11
383.450000	3.38542e-11
383.400000	3.39773e-11
383.350000	3.41009e-11
383.300000	3.4225e-11
383.250000	3.43494e-11
383.200000	3.44744e-11
383.150000	3.45998e-11
383.100000	3.47256e-11
383.050000	3.48519e-11
383.000000	3.49787e-11
382.950000	3.51059e-11
382.900000	3.52336e-11
382.850000	3.53617e-11
382.800000	3.54904e-11
382.750000	3.56194e-11
382.700000	3.5749e-11
382.650000	3.5879e-11
382.600000	3.60095e-11
382.550000	3.61405e-11
382.500000	3.62719e-11
382.450000	3.64039e-11
382.400000	3.65363e-11
382.350000	3.66691e-11
382.300000	3.68025e-11
382.250000	3.69364e-11
382.200000	3.70707e-11
382.150000	3.72055e-11
382.100000	3.73409e-11
382.050000	3.74767e-11
382.000000	3.7613e-11
381.950000	3.77498e-11
381.900000	3.78871e-11
381.850000	3.80249e-11
381.800000	3.81632e-11
381.750000	3.8302e-11
381.700000	3.84413e-11
381.650000	3.85811e-11
381.600000	3.87214e-11
381.550000	3.88622e-11
381.500000	3.90036e-11
381.450000	3.91454e-11
381.400000	3.92878e-11
381.350000	3.94307e-11
381.300000	3.95741e-11
381.250000	3.9718e-11
381.200000	3.98625e-11
381.150000	4.00074e-11
381.100000	4.01529e-11
381.050000	4.0299e-11
381.000000	4.04455e-11
380.950000	4.05926e-11
380.900000	4.07403e-11
380.850000	4.08884e-11
380.800000	4.10371e-11
380.750000	4.11864e-11
380.700000	4.13362e-11
380.650000	4.14865e-11
380.600000	4.16374e-11
380.550000	4.17888e-11
380.500000	4.19408e-11
380.450000	4.20933e-11
380.400000	4.22464e-11
380.350000	4.24001e-11
380.300000	4.25543e-11
380.250000	4.2709e-11
380.200000	4.28643e-11
380.150000	4.30202e-11
380.100000	4.31767e-11
380.050000	4.33337e-11
380.000000	4.34913e-11
379.950000	4.36495e-11
379.900000	4.38082e-11
379.850000	4.39675e-11
379.800000	4.41274e-11
379.750000	4.42879e-11
379.700000	4.4449e-11
379.650000	4.46106e-11
379.600000	4.47729e-11
379.550000	4.49357e-11
379.500000	4.50991e-11
379.450000	4.52631e-11
379.400000	4.54277e-11
379.350000	4.55929e-11
379.300000	4.57587e-11
379.250000	4.59251e-11
379.200000	4.60921e-11
379.150000	4.62598e-11
379.100000	4.6428e-11
379.050000	4.65968e-11
379.000000	4.67663e-11
378.950000	4.69364e-11
378.900000	4.7107e-11
378.850000	4.72784e-11
378.800000	4.74503e-11
378.750000	4.76228e-11
378.700000	4.7796e-11
378.650000	4.79698e-11
378.600000	4.81443e-11
378.550000	4.83194e-11
378.500000	4.84951e-11
378.450000	4.86714e-11
378.400000	4.88484e-11
378.350000	4.90261e-11
378.300000	4.92043e-11
378.250000	4.93833e-11
378.200000	4.95629e-11
378.150000	4.97431e-11
378.100000	4.9924e-11
378.050000	5.01055e-11
378.000000	5.02877e-11
377.950000	5.04706e-11
377.900000	5.06541e-11
377.850000	5.08383e-11
377.800000	5.10232e-11
377.750000	5.12088e-11
377.700000	5.1395e-11
377.650000	5.15819e-11
377.600000	5.17694e-11
377.550000	5.19577e-11
377.500000	5.21466e-11
377.450000	5.23363e-11
377.400000	5.25266e-11
377.350000	5.27176e-11
377.300000	5.29093e-11
377.250000	5.31017e-11
377.200000	5.32948e-11
377.150000	5.34886e-11
377.100000	5.36831e-11
377.050000	5.38783e-11
377.000000	5.40742e-11
376.950000	5.42708e-11
376.900000	5.44682e-11
376.850000	5.46662e-11
376.800000	5.4865e-11
376.750000	5.50645e-11
376.700000	5.52647e-11
376.650000	5.54657e-11
376.600000	5.56674e-11
376.550000	5.58698e-11
376.500000	5.6073e-11
376.450000	5.62769e-11
376.400000	5.64815e-11
376.350000	5.66869e-11
376.300000	5.6893e-11
376.250000	5.70999e-11
376.200000	5.73075e-11
376.150000	5.75159e-11
376.100000	5.7725e-11
376.050000	5.79349e-11
376.000000	5.81456e-11
375.950000	5.8357e-11
375.900000	5.85692e-11
375.850000	5.87822e-11
375.800000	5.89959e-11
375.750000	5.92104e-11
375.700000	5.94257e-11
375.650000	5.96418e-11
375.600000	5.98586e-11
375.550000	6.00763e-11
375.500000	6.02947e-11
375.450000	6.0514e-11
375.400000	6.0734e-11
375.350000	6.09548e-11
375.300000	6.11765e-11
375.250000	6.13989e-11
375.200000	6.16222e-11
375.150000	6.18462e-11
375.100000	6.20711e-11
375.050000	6.22968e-11
375.000000	6.25233e-11
374.950000	6.27506e-11
374.900000	6.29788e-11
374.850000	6.32078e-11
374.800000	6.34376e-11
374.750000	6.36683e-11
374.700000	6.38998e-11
374.650000	6.41321e-11
374.600000	6.43653e-11
374.550000	6.45993e-11
374.500000	6.48342e-11
374.450000	6.50699e-11
374.400000	6.53065e-11
374.350000	6.55439e-11
374.300000	6.57823e-11
374.250000	6.60214e-11
374.200000	6.62615e-11
374.150000	6.65024e-11
374.100000	6.67442e-11
374.050000	6.69869e-11
374.000000	6.72304e-11
373.950000	6.74749e-11
373.900000	6.77202e-11
373.850000	6.79664e-11
373.800000	6.82135e-11
373.750000	6.84615e-11
373.700000	6.87104e-11
373.650000	6.89603e-11
373.600000	6.9211e-11
373.550000	6.94626e-11
373.500000	6.97152e-11
373.450000	6.99686e-11
373.400000	7.0223e-11
373.350000	7.04783e-11
373.300000	7.07346e-11
373.250000	7.09918e-11
373.200000	7.12499e-11
373.150000	7.15089e-11
373.100000	7.17689e-11
373.050000	7.20298e-11
373.000000	7.22917e-11
372.950000	7.25545e-11
372.900000	7.28183e-11
372.850000	7.30831e-11
372.800000	7.33488e-11
372.750000	7.36154e-11
372.700000	7.38831e-11
372.650000	7.41517e-11
372.600000	7.44213e-11
372.550000	7.46918e-11
372.500000	7.49634e-11
372.450000	7.52359e-11
372.400000	7.55095e-11
372.350000	7.5784e-11
372.300000	7.60595e-11
372.250000	7.6336e-11
372.200000	7.66135e-11
372.150000	7.68921e-11
372.100000	7.71716e-11
372.050000	7.74522e-11
372.000000	7.77338e-11
371.950000	7.80164e-11
371.900000	7.83e-11
371.850000	7.85847e-11
371.800000	7.88704e-11
371.750000	7.91571e-11
371.700000	7.94449e-11
371.650000	7.97337e-11
371.600000	8.00236e-11
371.550000	8.03145e-11
371.500000	8.06065e-11
371.450000	8.08995e-11
371.400000	8.11936e-11
371.350000	8.14888e-11
371.300000	8.1785e-11
371.250000	8.20823e-11
371.200000	8.23807e-11
371.150000	8.26802e-11
371.100000	8.29808e-11
371.050000	8.32825e-11
371.000000	8.35852e-11
370.950000	8.38891e-11
370.900000	8.41941e-11
370.850000	8.45001e-11
370.800000	8.48073e-11
370.750000	8.51156e-11
370.700000	8.54251e-11
370.650000	8.57356e-11
370.600000	8.60473e-11
370.550000	8.63601e-11
370.500000	8.6674e-11
370.450000	8.69891e-11
370.400000	8.73054e-11
370.350000	8.76227e-11
370.300000	8.79413e-11
370.250000	8.8261e-11
370.200000	8.85818e-11
370.150000	8.89038e-11
370.100000	8.9227e-11
370.050000	8.95514e-11
370.000000	8.98769e-11
369.950000	9.02036e-11
369.900000	9.05315e-11
369.850000	9.08606e-11
369.800000	9.11909e-11
369.750000	9.15224e-11
369.700000	9.18551e-11
369.650000	9.2189e-11
369.600000	9.25242e-11
369.550000	9.28605e-11
369.500000	9.31981e-11
369.450000	9.35368e-11
369.400000	9.38769e-11
369.350000	9.42181e-11
369.300000	9.45606e-11
369.250000	9.49043e-11
369.200000	9.52493e-11
369.150000	9.55956e-11
369.100000	9.59431e-11
369.050000	9.62918e-11
369.000000	9.66419e-11
368.950000	9.69932e-11
368.900000	9.73457e-11
368.850000	9.76996e-11
368.800000	9.80547e-11
368.750000	9.84112e-11
368.700000	9.87689e-11
368.650000	9.91279e-11
368.600000	9.94882e-11
368.550000	9.98499e-11
368.500000	1.00213e-10
368.450000	1.00577e-10
368.400000	1.00943e-10
368.350000	1.0131e-10
368.300000	1.01678e-10
368.250000	1.02047e-10
368.200000	1.02418e-10
368.150000	1.02791e-10
368.100000	1.03164e-10
368.050000	1.03539e-10
368.000000	1.03916e-10
367.950000	1.04293e-10
367.900000	1.04672e-10
367.850000	1.05053e-10
367.800000	1.05435e-10
367.750000	1.05818e-10
367.700000	1.06203e-10
367.650000	1.06589e-10
367.600000	1.06976e-10
367.550000	1.07365e-10
367.500000	1.07755e-10
367.450000	1.08147e-10
367.400000	1.0854e-10
367.350000	1.08935e-10
367.300000	1.0933e-10
367.250000	1.09728e-10
367.200000	1.10127e-10
367.150000	1.10527e-10
367.100000	1.10929e-10
367.050000	1.11332e-10
367.000000	1.11737e-10
366.950000	1.12143e-10
366.900000	1.1255e-10
366.850000	1.12959e-10
366.800000	1.1337e-10
366.750000	1.13782e-10
366.700000	1.14196e-10
366.650000	1.14611e-10
366.600000	1.15027e-10
366.550000	1.15445e-10
366.500000	1.15865e-10
366.450000	1.16286e-10
366.400000	1.16709e-10
366.350000	1.17133e-10
366.300000	1.17559e-10
366.250000	1.17986e-10
366.200000	1.18415e-10
366.150000	1.18845e-10
366.100000	1.19277e-10
366.050000	1.19711e-10
366.000000	1.20146e-10
365.950000	1.20582e-10
365.900000	1.21021e-10
365.850000	1.2146e-10
365.800000	1.21902e-10
365.750000	1.22345e-10
365.700000	1.2279e-10
365.650000	1.23236e-10
365.600000	1.23684e-10
365.550000	1.24133e-10
365.500000	1.24585e-10
365.450000	1.25037e-10
365.400000	1.25492e-10
365.350000	1.25948e-10
365.300000	1.26406e-10
365.250000	1.26865e-10
365.200000	1.27326e-10
365.150000	1.27789e-10
365.100000	1.28253e-10
365.050000	1.28719e-10
365.000000	1.29187e-10
364.950000	1.29657e-10
364.900000	1.30128e-10
364.850000	1.30601e-10
364.800000	1.31076e-10
364.750000	1.31552e-10
364.700000	1.3203e-10
364.650000	1.3251e-10
364.600000	1.32991e-10
364.550000	1.33475e-10
364.500000	1.3396e-10
364.450000	1.34447e-10
364.400000	1.34935e-10
364.350000	1.35426e-10
364.300000	1.35918e-10
364.250000	1.36412e-10
364.200000	1.36908e-10
364.150000	1.37405e-10
364.100000	1.37905e-10
364.050000	1.38406e-10
364.000000	1.38909e-10
363.950000	1.39414e-10
363.900000	1.3992e-10
363.850000	1.40429e-10
363.800000	1.40939e-10
363.750000	1.41451e-10
363.700000	1.41965e-10
363.650000	1.42481e-10
363.600000	1.42999e-10
363.550000	1.43519e-10
363.500000	1.4404e-10
363.450000	1.44564e-10
363.400000	1.45089e-10
363.350000	1.45616e-10
363.300000	1.46146e-10
363.250000	1.46677e-10
363.200000	1.4721e-10
363.150000	1.47745e-10
363.100000	1.48282e-10
363.050000	1.48821e-10
363.000000	1.49361e-10
362.950000	1.49904e-10
362.900000	1.50449e-10
362.850000	1.50996e-10
362.800000	1.51544e-10
362.750000	1.52095e-10
362.700000	1.52648e-10
362.650000	1.53203e-10
362.600000	1.53759e-10
362.550000	1.54318e-10
362.500000	1.54879e-10
362.450000	1.55442e-10
362.400000	1.56006e-10
362.350000	1.56573e-10
362.300000	1.57142e-10
362.250000	1.57713e-10
362.200000	1.58287e-10
362.150000	1.58862e-10
362.100000	1.59439e-10
362.050000	1.60018e-10
362.000000	1.606e-10
361.950000	1.61184e-10
361.900000	1.61769e-10
361.850000	1.62357e-10
361.800000	1.62947e-10
361.750000	1.63539e-10
361.700000	1.64133e-10
361.650000	1.6473e-10
361.600000	1.65329e-10
361.550000	1.65929e-10
361.500000	1.66532e-10
361.450000	1.67137e-10
361.400000	1.67745e-10
361.350000	1.68354e-10
361.300000	1.68966e-10
361.250000	1.6958e-10
361.200000	1.70196e-10
361.150000	1.70815e-10
361.100000	1.71435e-10
361.050000	1.72058e-10
361.000000	1.72684e-10
360.950000	1.73311e-10
360.900000	1.73941e-10
360.850000	1.74573e-10
360.800000	1.75207e-10
360.750000	1.75844e-10
360.700000	1.76483e-10
360.650000	1.77124e-10
360.600000	1.77768e-10
360.550000	1.78414e-10
360.500000	1.79062e-10
360.450000	1.79713e-10
360.400000	1.80366e-10
360.350000	1.81021e-10
360.300000	1.81679e-10
360.250000	1.82339e-10
360.200000	1.83001e-10
360.150000	1.83666e-10
360.100000	1.84334e-10
360.050000	1.85003e-10
360.000000	1.85676e-10
359.950000	1.8635e-10
359.900000	1.87027e-10
359.850000	1.87707e-10
359.800000	1.88389e-10
359.750000	1.89074e-10
359.700000	1.89761e-10
359.650000	1.9045e-10
359.600000	1.91142e-10
359.550000	1.91837e-10
359.500000	1.92534e-10
359.450000	1.93233e-10
359.400000	1.93935e-10
359.350000	1.9464e-10
359.300000	1.95347e-10
359.250000	1.96057e-10
359.200000	1.96769e-10
359.150000	1.97484e-10
359.100000	1.98202e-10
359.050000	1.98922e-10
359.000000	1.99645e-10
358.950000	2.0037e-10
358.900000	2.01098e-10
358.850000	2.01829e-10
358.800000	2.02562e-10
358.750000	2.03298e-10
358.700000	2.04037e-10
358.650000	2.04778e-10
358.600000	2.05522e-10
358.550000	2.06269e-10
358.500000	2.07018e-10
358.450000	2.0777e-10
358.400000	2.08525e-10
358.350000	2.09283e-10
358.300000	2.10043e-10
358.250000	2.10806e-10
358.200000	2.11572e-10
358.150000	2.12341e-10
358.100000	2.13112e-10
358.050000	2.13887e-10
358.000000	2.14664e-10
357.950000	2.15444e-10
357.900000	2.16226e-10
357.850000	2.17012e-10
357.800000	2.178e-10
357.750000	2.18592e-10
357.700000	2.19386e-10
357.650000	2.20183e-10
357.600000	2.20983e-10
357.550000	2.21786e-10
357.500000	2.22592e-10
357.450000	2.234e-10
357.400000	2.24212e-10
357.350000	2.25026e-10
357.300000	2.25844e-10
357.250000	2.26664e-10
357.200000	2.27488e-10
357.150000	2.28314e-10
357.100000	2.29144e-10
357.050000	2.29976e-10
357.000000	2.30812e-10
356.950000	2.3165e-10
356.900000	2.32492e-10
356.850000	2.33337e-10
356.800000	2.34184e-10
356.750000	2.35035e-10
356.700000	2.35889e-10
356.650000	2.36746e-10
356.600000	2.37606e-10
356.550000	2.38469e-10
356.500000	2.39336e-10
356.450000	2.40205e-10
356.400000	2.41078e-10
356.350000	2.41954e-10
356.300000	2.42833e-10
356.250000	2.43715e-10
356.200000	2.446e-10
356.150000	2.45489e-10
356.100000	2.46381e-10
356.050000	2.47276e-10
356.000000	2.48174e-10
355.950000	2.49075e-10
355.900000	2.4998e-10
355.850000	2.50888e-10
355.800000	2.518e-10
355.750000	2.52715e-10
355.700000	2.53633e-10
355.650000	2.54554e-10
355.600000	2.55479e-10
355.550000	2.56407e-10
355.500000	2.57338e-10
355.450000	2.58273e-10
355.400000	2.59211e-10
355.350000	2.60153e-10
355.300000	2.61098e-10
355.250000	2.62047e-10
355.200000	2.62999e-10
355.150000	2.63954e-10
355.100000	2.64913e-10
355.050000	2.65875e-10
355.000000	2.66841e-10
354.950000	2.6781e-10
354.900000	2.68783e-10
354.850000	2.6976e-10
354.800000	2.70739e-10
354.750000	2.71723e-10
354.700000	2.7271e-10
354.650000	2.73701e-10
354.600000	2.74695e-10
354.550000	2.75693e-10
354.500000	2.76694e-10
354.450000	2.77699e-10
354.400000	2.78708e-10
354.350000	2.79721e-10
354.300000	2.80737e-10
354.250000	2.81756e-10
354.200000	2.8278e-10
354.150000	2.83807e-10
354.100000	2.84838e-10
354.050000	2.85873e-10
354.000000	2.86911e-10
353.950000	2.87953e-10
353.900000	2.88999e-10
353.850000	2.90049e-10
353.800000	2.91103e-10
353.750000	2.9216e-10
353.700000	2.93221e-10
353.650000	2.94286e-10
353.600000	2.95355e-10
353.550000	2.96428e-10
353.500000	2.97505e-10
353.450000	2.98586e-10
353.400000	2.9967e-10
353.350000	3.00759e-10
353.300000	3.01851e-10
353.250000	3.02948e-10
353.200000	3.04048e-10
353.150000	3.05152e-10
353.100000	3.06261e-10
353.050000	3.07373e-10
353.000000	3.0849e-10
352.950000	3.0961e-10
352.900000	3.10735e-10
352.850000	3.11863e-10
352.800000	3.12996e-10
352.750000	3.14133e-10
352.700000	3.15274e-10
352.650000	3.16419e-10
352.600000	3.17568e-10
352.550000	3.18722e-10
352.500000	3.1988e-10
352.450000	3.21041e-10
352.400000	3.22208e-10
352.350000	3.23378e-10
352.300000	3.24552e-10
352.250000	3.25731e-10
352.200000	3.26914e-10
352.150000	3.28102e-10
352.100000	3.29293e-10
352.050000	3.30489e-10
352.000000	3.3169e-10
351.950000	3.32895e-10
351.900000	3.34104e-10
351.850000	3.35317e-10
351.800000	3.36535e-10
351.750000	3.37757e-10
351.700000	3.38984e-10
351.650000	3.40215e-10
351.600000	3.41451e-10
351.550000	3.42691e-10
351.500000	3.43936e-10
351.450000	3.45185e-10
351.400000	3.46439e-10
351.350000	3.47697e-10
351.300000	3.4896e-10
351.250000	3.50227e-10
351.200000	3.51499e-10
351.150000	3.52776e-10
351.100000	3.54057e-10
351.050000	3.55343e-10
351.000000	3.56633e-10
350.950000	3.57929e-10
350.900000	3.59229e-10
350.850000	3.60533e-10
350.800000	3.61843e-10
350.750000	3.63157e-10
350.700000	3.64476e-10
350.650000	3.658e-10
350.600000	3.67128e-10
350.550000	3.68461e-10
350.500000	3.698e-10
350.450000	3.71143e-10
350.400000	3.72491e-10
350.350000	3.73843e-10
350.300000	3.75201e-10
350.250000	3.76564e-10
350.200000	3.77931e-10
350.150000	3.79304e-10
350.100000	3.80681e-10
350.050000	3.82064e-10
350.000000	3.83451e-10
349.950000	3.84844e-10
349.900000	3.86242e-10
349.850000	3.87644e-10
349.800000	3.89052e-10
349.750000	3.90465e-10
349.700000	3.91883e-10
349.650000	3.93306e-10
349.600000	3.94735e-10
349.550000	3.96168e-10
349.500000	3.97607e-10
349.450000	3.99051e-10
349.400000	4.005e-10
349.350000	4.01955e-10
349.300000	4.03414e-10
349.250000	4.04879e-10
349.200000	4.0635e-10
349.150000	4.07825e-10
349.100000	4.09306e-10
349.050000	4.10793e-10
349.000000	4.12285e-10
348.950000	4.13782e-10
348.900000	4.15284e-10
348.850000	4.16793e-10
348.800000	4.18306e-10
348.750000	4.19825e-10
348.700000	4.2135e-10
348.650000	4.2288e-10
348.600000	4.24416e-10
348.550000	4.25957e-10
348.500000	4.27504e-10
348.450000	4.29056e-10
348.400000	4.30614e-10
348.350000	4.32178e-10
348.300000	4.33747e-10
348.250000	4.35322e-10
348.200000	4.36903e-10
348.150000	4.3849e-10
348.100000	4.40082e-10
348.050000	4.4168e-10
348.000000	4.43284e-10
347.950000	4.44894e-10
347.900000	4.46509e-10
347.850000	4.48131e-10
347.800000	4.49758e-10
347.750000	4.51391e-10
347.700000	4.5303e-10
347.650000	4.54675e-10
347.600000	4.56326e-10
347.550000	4.57983e-10
347.500000	4.59646e-10
347.450000	4.61315e-10
347.400000	4.62991e-10
347.350000	4.64672e-10
347.300000	4.66359e-10
347.250000	4.68053e-10
347.200000	4.69752e-10
347.150000	4.71458e-10
347.100000	4.7317e-10
347.050000	4.74888e-10
347.000000	4.76612e-10
346.950000	4.78343e-10
346.900000	4.8008e-10
346.850000	4.81823e-10
346.800000	4.83573e-10
346.750000	4.85329e-10
346.700000	4.87091e-10
346.650000	4.88859e-10
346.600000	4.90635e-10
346.550000	4.92416e-10
346.500000	4.94204e-10
346.450000	4.95999e-10
346.400000	4.978e-10
346.350000	4.99607e-10
346.300000	5.01421e-10
346.250000	5.03242e-10
346.200000	5.05069e-10
346.150000	5.06903e-10
346.100000	5.08743e-10
346.050000	5.10591e-10
346.000000	5.12445e-10
345.950000	5.14305e-10
345.900000	5.16173e-10
345.850000	5.18047e-10
345.800000	5.19928e-10
345.750000	5.21816e-10
345.700000	5.2371e-10
345.650000	5.25612e-10
345.600000	5.2752e-10
345.550000	5.29435e-10
345.500000	5.31358e-10
345.450000	5.33287e-10
345.400000	5.35223e-10
345.350000	5.37167e-10
345.300000	5.39117e-10
345.250000	5.41074e-10
345.200000	5.43039e-10
345.150000	5.4501e-10
345.100000	5.46989e-10
345.050000	5.48975e-10
345.000000	5.50968e-10
344.950000	5.52969e-10
344.900000	5.54977e-10
344.850000	5.56991e-10
344.800000	5.59014e-10
344.750000	5.61043e-10
344.700000	5.6308e-10
344.650000	5.65125e-10
344.600000	5.67176e-10
344.550000	5.69236e-10
344.500000	5.71302e-10
344.450000	5.73377e-10
344.400000	5.75458e-10
344.350000	5.77547e-10
344.300000	5.79644e-10
344.250000	5.81749e-10
344.200000	5.83861e-10
344.150000	5.85981e-10
344.100000	5.88108e-10
344.050000	5.90243e-10
344.000000	5.92386e-10
343.950000	5.94537e-10
343.900000	5.96695e-10
343.850000	5.98862e-10
343.800000	6.01036e-10
343.750000	6.03218e-10
343.700000	6.05408e-10
343.650000	6.07606e-10
343.600000	6.09811e-10
343.550000	6.12025e-10
343.500000	6.14247e-10
343.450000	6.16477e-10
343.400000	6.18715e-10
343.350000	6.20961e-10
343.300000	6.23216e-10
343.250000	6.25478e-10
343.200000	6.27749e-10
343.150000	6.30028e-10
343.100000	6.32315e-10
343.050000	6.34611e-10
343.000000	6.36915e-10
342.950000	6.39227e-10
342.900000	6.41547e-10
342.850000	6.43876e-10
342.800000	6.46214e-10
342.750000	6.4856e-10
342.700000	6.50914e-10
342.650000	6.53277e-10
342.600000	6.55649e-10
342.550000	6.58029e-10
342.500000	6.60418e-10
342.450000	6.62815e-10
342.400000	6.65221e-10
342.350000	6.67636e-10
342.300000	6.7006e-10
342.250000	6.72492e-10
342.200000	6.74934e-10
342.150000	6.77384e-10
342.100000	6.79843e-10
342.050000	6.82311e-10
342.000000	6.84787e-10
341.950000	6.87273e-10
341.900000	6.89768e-10
341.850000	6.92272e-10
341.800000	6.94785e-10
341.750000	6.97307e-10
341.700000	6.99838e-10
341.650000	7.02379e-10
341.600000	7.04929e-10
341.550000	7.07487e-10
341.500000	7.10056e-10
341.450000	7.12633e-10
341.400000	7.1522e-10
341.350000	7.17816e-10
341.300000	7.20422e-10
341.250000	7.23037e-10
341.200000	7.25662e-10
341.150000	7.28296e-10
341.100000	7.30939e-10
341.050000	7.33593e-10
341.000000	7.36255e-10
340.950000	7.38928e-10
340.900000	7.4161e-10
340.850000	7.44302e-10
340.800000	7.47004e-10
340.750000	7.49715e-10
340.700000	7.52437e-10
340.650000	7.55168e-10
340.600000	7.57909e-10
340.550000	7.6066e-10
340.500000	7.63421e-10
340.450000	7.66192e-10
340.400000	7.68973e-10
340.350000	7.71765e-10
340.300000	7.74566e-10
340.250000	7.77377e-10
340.200000	7.80199e-10
340.150000	7.83031e-10
340.100000	7.85873e-10
340.050000	7.88726e-10
340.000000	7.91589e-10
339.950000	7.94462e-10
339.900000	7.97345e-10
339.850000	8.0024e-10
339.800000	8.03144e-10
339.750000	8.06059e-10
339.700000	8.08985e-10
339.650000	8.11921e-10
339.600000	8.14868e-10
339.550000	8.17826e-10
339.500000	8.20794e-10
339.450000	8.23773e-10
339.400000	8.26763e-10
339.350000	8.29764e-10
339.300000	8.32776e-10
339.250000	8.35798e-10
339.200000	8.38832e-10
339.150000	8.41877e-10
339.100000	8.44932e-10
339.050000	8.47999e-10
339.000000	8.51077e-10
338.950000	8.54166e-10
338.900000	8.57266e-10
338.850000	8.60377e-10
338.800000	8.635e-10
338.750000	8.66634e-10
338.700000	8.69779e-10
338.650000	8.72936e-10
338.600000	8.76104e-10
338.550000	8.79284e-10
338.500000	8.82475e-10
338.450000	8.85678e-10
338.400000	8.88893e-10
338.350000	8.92119e-10
338.300000	8.95356e-10
338.250000	8.98606e-10
338.200000	9.01867e-10
338.150000	9.0514e-10
338.100000	9.08425e-10
338.050000	9.11722e-10
338.000000	9.15031e-10
337.950000	9.18352e-10
337.900000	9.21685e-10
337.850000	9.2503e-10
337.800000	9.28387e-10
337.750000	9.31757e-10
337.700000	9.35138e-10
337.650000	9.38532e-10
337.600000	9.41938e-10
337.550000	9.45357e-10
337.500000	9.48787e-10
337.450000	9.52231e-10
337.400000	9.55686e-10
337.350000	9.59155e-10
337.300000	9.62636e-10
337.250000	9.66129e-10
337.200000	9.69635e-10
337.150000	9.73154e-10
337.100000	9.76686e-10
337.050000	9.8023e-10
337.000000	9.83788e-10
336.950000	9.87358e-10
336.900000	9.90941e-10
336.850000	9.94537e-10
336.800000	9.98146e-10
336.750000	1.00177e-09
336.700000	1.0054e-09
336.650000	1.00905e-09
336.600000	1.01271e-09
336.550000	1.01639e-09
336.500000	1.02008e-09
336.450000	1.02378e-09
336.400000	1.0275e-09
336.350000	1.03122e-09
336.300000	1.03497e-09
336.250000	1.03872e-09
336.200000	1.04249e-09
336.150000	1.04627e-09
336.100000	1.05007e-09
336.050000	1.05388e-09
336.000000	1.05771e-09
335.950000	1.06154e-09
335.900000	1.0654e-09
335.850000	1.06926e-09
335.800000	1.07314e-09
335.750000	1.07704e-09
335.700000	1.08095e-09
335.650000	1.08487e-09
335.600000	1.0888e-09
335.550000	1.09276e-09
335.500000	1.09672e-09
335.450000	1.1007e-09
335.400000	1.10469e-09
335.350000	1.1087e-09
335.300000	1.11273e-09
335.250000	1.11676e-09
335.200000	1.12082e-09
335.150000	1.12488e-09
335.100000	1.12896e-09
335.050000	1.13306e-09
335.000000	1.13717e-09
334.950000	1.1413e-09
334.900000	1.14544e-09
334.850000	1.1496e-09
334.800000	1.15377e-09
334.750000	1.15795e-09
334.700000	1.16216e-09
334.650000	1.16637e-09
334.600000	1.17061e-09
334.550000	1.17485e-09
334.500000	1.17912e-09
334.450000	1.18339e-09
334.400000	1.18769e-09
334.350000	1.192e-09
334.300000	1.19632e-09
334.250000	1.20066e-09
334.200000	1.20502e-09
334.150000	1.20939e-09
334.100000	1.21378e-09
334.050000	1.21819e-09
334.000000	1.22261e-09
333.950000	1.22704e-09
333.900000	1.23149e-09
333.850000	1.23596e-09
333.800000	1.24045e-09
333.750000	1.24495e-09
333.700000	1.24946e-09
333.650000	1.254e-09
333.600000	1.25855e-09
333.550000	1.26311e-09
333.500000	1.2677e-09
333.450000	1.2723e-09
333.400000	1.27691e-09
333.350000	1.28155e-09
333.300000	1.2862e-09
333.250000	1.29086e-09
333.200000	1.29555e-09
333.150000	1.30025e-09
333.100000	1.30496e-09
333.050000	1.3097e-09
333.000000	1.31445e-09
332.950000	1.31922e-09
332.900000	1.32401e-09
332.850000	1.32881e-09
332.800000	1.33363e-09
332.750000	1.33847e-09
332.700000	1.34332e-09
332.650000	1.3482e-09
332.600000	1.35309e-09
332.550000	1.358e-09
332.500000	1.36293e-09
332.450000	1.36787e-09
332.400000	1.37283e-09
332.350000	1.37781e-09
332.300000	1.38281e-09
332.250000	1.38783e-09
332.200000	1.39286e-09
332.150000	1.39792e-09
332.100000	1.40299e-09
332.050000	1.40808e-09
332.000000	1.41319e-09
331.950000	1.41831e-09
331.900000	1.42346e-09
331.850000	1.42862e-09
331.800000	1.43381e-09
331.750000	1.43901e-09
331.700000	1.44423e-09
331.650000	1.44947e-09
331.600000	1.45473e-09
331.550000	1.46e-09
331.500000	1.4653e-09
331.450000	1.47062e-09
331.400000	1.47595e-09
331.350000	1.48131e-09
331.300000	1.48668e-09
331.250000	1.49207e-09
331.200000	1.49749e-09
331.150000	1.50292e-09
331.100000	1.50837e-09
331.050000	1.51384e-09
331.000000	1.51934e-09
330.950000	1.52485e-09
330.900000	1.53038e-09
330.850000	1.53593e-09
330.800000	1.5415e-09
330.750000	1.54709e-09
330.700000	1.55271e-09
330.650000	1.55834e-09
330.600000	1.56399e-09
330.550000	1.56967e-09
330.500000	1.57536e-09
330.450000	1.58107e-09
330.400000	1.58681e-09
330.350000	1.59257e-09
330.300000	1.59834e-09
330.250000	1.60414e-09
330.200000	1.60996e-09
330.150000	1.6158e-09
330.100000	1.62166e-09
330.050000	1.62754e-09
330.000000	1.63345e-09
329.950000	1.63937e-09
329.900000	1.64532e-09
329.850000	1.65129e-09
329.800000	1.65728e-09
329.750000	1.66329e-09
329.700000	1.66932e-09
329.650000	1.67538e-09
329.600000	1.68146e-09
329.550000	1.68756e-09
329.500000	1.69368e-09
329.450000	1.69982e-09
329.400000	1.70599e-09
329.350000	1.71217e-09
329.300000	1.71839e-09
329.250000	1.72462e-09
329.200000	1.73087e-09
329.150000	1.73715e-09
329.100000	1.74345e-09
329.050000	1.74978e-09
329.000000	1.75612e-09
328.950000	1.76249e-09
328.900000	1.76889e-09
328.850000	1.7753e-09
328.800000	1.78174e-09
328.750000	1.78821e-09
328.700000	1.79469e-09
328.650000	1.8012e-09
328.600000	1.80773e-09
328.550000	1.81429e-09
328.500000	1.82087e-09
328.450000	1.82748e-09
328.400000	1.8341e-09
328.350000	1.84076e-09
328.300000	1.84743e-09
328.250000	1.85413e-09
328.200000	1.86086e-09
328.150000	1.86761e-09
328.100000	1.87438e-09
328.050000	1.88118e-09
328.000000	1.888e-09
327.950000	1.89485e-09
327.900000	1.90172e-09
327.850000	1.90862e-09
327.800000	1.91554e-09
327.750000	1.92249e-09
327.700000	1.92947e-09
327.650000	1.93646e-09
327.600000	1.94349e-09
327.550000	1.95054e-09
327.500000	1.95761e-09
327.450000	1.96471e-09
327.400000	1.97184e-09
327.350000	1.97899e-09
327.300000	1.98616e-09
327.250000	1.99337e-09
327.200000	2.0006e-09
327.150000	2.00785e-09
327.100000	2.01514e-09
327.050000	2.02244e-09
327.000000	2.02978e-09
326.950000	2.03714e-09
326.900000	2.04453e-09
326.850000	2.05194e-09
326.800000	2.05939e-09
326.750000	2.06685e-09
326.700000	2.07435e-09
326.650000	2.08187e-09
326.600000	2.08942e-09
326.550000	2.097e-09
326.500000	2.10461e-09
326.450000	2.11224e-09
326.400000	2.1199e-09
326.350000	2.12759e-09
326.300000	2.1353e-09
326.250000	2.14305e-09
326.200000	2.15082e-09
326.150000	2.15862e-09
326.100000	2.16645e-09
326.050000	2.1743e-09
326.000000	2.18219e-09
325.950000	2.1901e-09
325.900000	2.19804e-09
325.850000	2.20602e-09
325.800000	2.21402e-09
325.750000	2.22204e-09
325.700000	2.2301e-09
325.650000	2.23819e-09
325.600000	2.24631e-09
325.550000	2.25445e-09
325.500000	2.26263e-09
325.450000	2.27083e-09
325.400000	2.27907e-09
325.350000	2.28733e-09
325.300000	2.29563e-09
325.250000	2.30395e-09
325.200000	2.31231e-09
325.150000	2.32069e-09
325.100000	2.32911e-09
325.050000	2.33755e-09
325.000000	2.34603e-09
324.950000	2.35454e-09
324.900000	2.36308e-09
324.850000	2.37165e-09
324.800000	2.38025e-09
324.750000	2.38888e-09
324.700000	2.39754e-09
324.650000	2.40623e-09
324.600000	2.41496e-09
324.550000	2.42372e-09
324.500000	2.4325e-09
324.450000	2.44133e-09
324.400000	2.45018e-09
324.350000	2.45906e-09
324.300000	2.46798e-09
324.250000	2.47693e-09
324.200000	2.48591e-09
324.150000	2.49492e-09
324.100000	2.50397e-09
324.050000	2.51305e-09
324.000000	2.52216e-09
323.950000	2.53131e-09
323.900000	2.54049e-09
323.850000	2.5497e-09
323.800000	2.55894e-09
323.750000	2.56822e-09
323.700000	2.57753e-09
323.650000	2.58688e-09
323.600000	2.59626e-09
323.550000	2.60567e-09
323.500000	2.61512e-09
323.450000	2.6246e-09
323.400000	2.63412e-09
323.350000	2.64367e-09
323.300000	2.65326e-09
323.250000	2.66288e-09
323.200000	2.67253e-09
323.150000	2.68222e-09
323.100000	2.69195e-09
323.050000	2.70171e-09
323.000000	2.7115e-09
322.950000	2.72134e-09
322.900000	2.7312e-09
322.850000	2.7411e-09
322.800000	2.75104e-09
322.750000	2.76102e-09
322.700000	2.77103e-09
322.650000	2.78108e-09
322.600000	2.79116e-09
322.550000	2.80128e-09
322.500000	2.81144e-09
322.450000	2.82163e-09
322.400000	2.83186e-09
322.350000	2.84213e-09
322.300000	2.85243e-09
322.250000	2.86277e-09
322.200000	2.87315e-09
322.150000	2.88357e-09
322.100000	2.89402e-09
322.050000	2.90451e-09
322.000000	2.91505e-09
321.950000	2.92561e-09
321.900000	2.93622e-09
321.850000	2.94687e-09
321.800000	2.95755e-09
321.750000	2.96827e-09
321.700000	2.97903e-09
321.650000	2.98983e-09
321.600000	3.00067e-09
321.550000	3.01155e-09
321.500000	3.02247e-09
321.450000	3.03343e-09
321.400000	3.04442e-09
321.350000	3.05546e-09
321.300000	3.06654e-09
321.250000	3.07766e-09
321.200000	3.08881e-09
321.150000	3.10001e-09
321.100000	3.11125e-09
321.050000	3.12253e-09
321.000000	3.13385e-09
320.950000	3.14521e-09
320.900000	3.15661e-09
320.850000	3.16806e-09
320.800000	3.17954e-09
320.750000	3.19107e-09
320.700000	3.20264e-09
320.650000	3.21425e-09
320.600000	3.2259e-09
320.550000	3.23759e-09
320.500000	3.24933e-09
320.450000	3.26111e-09
320.400000	3.27293e-09
320.350000	3.28479e-09
320.300000	3.2967e-09
320.250000	3.30865e-09
320.200000	3.32065e-09
320.150000	3.33268e-09
320.100000	3.34477e-09
320.050000	3.35689e-09
320.000000	3.36906e-09
319.950000	3.38127e-09
319.900000	3.39353e-09
319.850000	3.40583e-09
319.800000	3.41818e-09
319.750000	3.43057e-09
319.700000	3.443e-09
319.650000	3.45548e-09
319.600000	3.46801e-09
319.550000	3.48058e-09
319.500000	3.4932e-09
319.450000	3.50586e-09
319.400000	3.51857e-09
319.350000	3.53132e-09
319.300000	3.54412e-09
319.250000	3.55697e-09
319.200000	3.56986e-09
319.150000	3.5828e-09
319.100000	3.59579e-09
319.050000	3.60882e-09
319.000000	3.6219e-09
318.950000	3.63503e-09
318.900000	3.64821e-09
318.850000	3.66143e-09
318.800000	3.6747e-09
318.750000	3.68802e-09
318.700000	3.70139e-09
318.650000	3.71481e-09
318.600000	3.72827e-09
318.550000	3.74179e-09
318.500000	3.75535e-09
318.450000	3.76896e-09
318.400000	3.78262e-09
318.350000	3.79633e-09
318.300000	3.81009e-09
318.250000	3.8239e-09
318.200000	3.83776e-09
318.150000	3.85167e-09
318.100000	3.86563e-09
318.050000	3.87964e-09
318.000000	3.8937e-09
317.950000	3.90782e-09
317.900000	3.92198e-09
317.850000	3.9362e-09
317.800000	3.95046e-09
317.750000	3.96478e-09
317.700000	3.97915e-09
317.650000	3.99357e-09
317.600000	4.00805e-09
317.550000	4.02257e-09
317.500000	4.03715e-09
317.450000	4.05178e-09
317.400000	4.06647e-09
317.350000	4.08121e-09
317.300000	4.096e-09
317.250000	4.11084e-09
317.200000	4.12574e-09
317.150000	4.1407e-09
317.100000	4.1557e-09
317.050000	4.17076e-09
317.000000	4.18588e-09
316.950000	4.20105e-09
316.900000	4.21628e-09
316.850000	4.23156e-09
316.800000	4.24689e-09
316.750000	4.26228e-09
316.700000	4.27773e-09
316.650000	4.29323e-09
316.600000	4.30879e-09
316.550000	4.32441e-09
316.500000	4.34008e-09
316.450000	4.35581e-09
316.400000	4.37159e-09
316.350000	4.38744e-09
316.300000	4.40334e-09
316.250000	4.41929e-09
316.200000	4.43531e-09
316.150000	4.45138e-09
316.100000	4.46752e-09
316.050000	4.48371e-09
316.000000	4.49995e-09
315.950000	4.51626e-09
315.900000	4.53263e-09
315.850000	4.54905e-09
315.800000	4.56554e-09
315.750000	4.58208e-09
315.700000	4.59869e-09
315.650000	4.61535e-09
315.600000	4.63208e-09
315.550000	4.64887e-09
315.500000	4.66571e-09
315.450000	4.68262e-09
315.400000	4.69959e-09
315.350000	4.71662e-09
315.300000	4.73371e-09
315.250000	4.75086e-09
315.200000	4.76808e-09
315.150000	4.78536e-09
315.100000	4.8027e-09
315.050000	4.8201e-09
315.000000	4.83757e-09
314.950000	4.8551e-09
314.900000	4.87269e-09
314.850000	4.89035e-09
314.800000	4.90807e-09
314.750000	4.92585e-09
314.700000	4.9437e-09
314.650000	4.96162e-09
314.600000	4.9796e-09
314.550000	4.99764e-09
314.500000	5.01575e-09
314.450000	5.03392e-09
314.400000	5.05216e-09
314.350000	5.07047e-09
314.300000	5.08884e-09
314.250000	5.10728e-09
314.200000	5.12579e-09
314.150000	5.14436e-09
314.100000	5.163e-09
314.050000	5.18171e-09
314.000000	5.20048e-09
313.950000	5.21933e-09
313.900000	5.23824e-09
313.850000	5.25722e-09
313.800000	5.27627e-09
313.750000	5.29539e-09
313.700000	5.31457e-09
313.650000	5.33383e-09
313.600000	5.35315e-09
313.550000	5.37255e-09
313.500000	5.39202e-09
313.450000	5.41155e-09
313.400000	5.43116e-09
313.350000	5.45084e-09
313.300000	5.47059e-09
313.250000	5.49041e-09
313.200000	5.5103e-09
313.150000	5.53027e-09
313.100000	5.5503e-09
313.050000	5.57041e-09
313.000000	5.59059e-09
312.950000	5.61085e-09
312.900000	5.63118e-09
312.850000	5.65158e-09
312.800000	5.67206e-09
312.750000	5.69261e-09
312.700000	5.71323e-09
312.650000	5.73393e-09
312.600000	5.7547e-09
312.550000	5.77555e-09
312.500000	5.79648e-09
312.450000	5.81748e-09
312.400000	5.83856e-09
312.350000	5.85971e-09
312.300000	5.88094e-09
312.250000	5.90224e-09
312.200000	5.92363e-09
312.150000	5.94509e-09
312.100000	5.96663e-09
312.050000	5.98824e-09
312.000000	6.00994e-09
311.950000	6.03171e-09
311.900000	6.05356e-09
311.850000	6.07549e-09
311.800000	6.0975e-09
311.750000	6.11959e-09
311.700000	6.14176e-09
311.650000	6.16401e-09
311.600000	6.18634e-09
311.550000	6.20875e-09
311.500000	6.23124e-09
311.450000	6.25382e-09
311.400000	6.27647e-09
311.350000	6.29921e-09
311.300000	6.32203e-09
311.250000	6.34493e-09
311.200000	6.36792e-09
311.150000	6.39099e-09
311.100000	6.41414e-09
311.050000	6.43737e-09
311.000000	6.46069e-09
310.950000	6.4841e-09
310.900000	6.50759e-09
310.850000	6.53116e-09
310.800000	6.55482e-09
310.750000	6.57856e-09
310.700000	6.60239e-09
310.650000	6.62631e-09
310.600000	6.65031e-09
310.550000	6.6744e-09
310.500000	6.69858e-09
310.450000	6.72285e-09
310.400000	6.7472e-09
310.350000	6.77164e-09
310.300000	6.79617e-09
310.250000	6.82079e-09
310.200000	6.84549e-09
310.150000	6.87029e-09
310.100000	6.89518e-09
310.050000	6.92015e-09
310.000000	6.94522e-09
309.950000	6.97038e-09
309.900000	6.99563e-09
309.850000	7.02096e-09
309.800000	7.0464e-09
309.750000	7.07192e-09
309.700000	7.09754e-09
309.650000	7.12324e-09
309.600000	7.14904e-09
309.550000	7.17494e-09
309.500000	7.20093e-09
309.450000	7.22701e-09
309.400000	7.25319e-09
309.350000	7.27946e-09
309.300000	7.30583e-09
309.250000	7.33229e-09
309.200000	7.35884e-09
309.150000	7.3855e-09
309.100000	7.41225e-09
309.050000	7.4391e-09
309.000000	7.46604e-09
308.950000	7.49308e-09
308.900000	7.52022e-09
308.850000	7.54746e-09
308.800000	7.57479e-09
308.750000	7.60223e-09
308.700000	7.62976e-09
308.650000	7.6574e-09
308.600000	7.68513e-09
308.550000	7.71297e-09
308.500000	7.7409e-09
308.450000	7.76894e-09
308.400000	7.79707e-09
308.350000	7.82531e-09
308.300000	7.85365e-09
308.250000	7.8821e-09
308.200000	7.91065e-09
308.150000	7.9393e-09
308.100000	7.96805e-09
308.050000	7.99691e-09
308.000000	8.02587e-09
307.950000	8.05494e-09
307.900000	8.08411e-09
307.850000	8.11339e-09
307.800000	8.14277e-09
307.750000	8.17226e-09
307.700000	8.20186e-09
307.650000	8.23156e-09
307.600000	8.26137e-09
307.550000	8.29129e-09
307.500000	8.32132e-09
307.450000	8.35145e-09
307.400000	8.3817e-09
307.350000	8.41205e-09
307.300000	8.44251e-09
307.250000	8.47309e-09
307.200000	8.50377e-09
307.150000	8.53457e-09
307.100000	8.56547e-09
307.050000	8.59649e-09
307.000000	8.62762e-09
306.950000	8.65887e-09
306.900000	8.69022e-09
306.850000	8.72169e-09
306.800000	8.75328e-09
306.750000	8.78498e-09
306.700000	8.81679e-09
306.650000	8.84872e-09
306.600000	8.88076e-09
306.550000	8.91292e-09
306.500000	8.9452e-09
306.450000	8.97759e-09
306.400000	9.0101e-09
306.350000	9.04272e-09
306.300000	9.07547e-09
306.250000	9.10833e-09
306.200000	9.14132e-09
306.150000	9.17442e-09
306.100000	9.20764e-09
306.050000	9.24098e-09
306.000000	9.27444e-09
305.950000	9.30803e-09
305.900000	9.34173e-09
305.850000	9.37556e-09
305.800000	9.40951e-09
305.750000	9.44358e-09
305.700000	9.47777e-09
305.650000	9.51209e-09
305.600000	9.54653e-09
305.550000	9.5811e-09
305.500000	9.61579e-09
305.450000	9.65061e-09
305.400000	9.68555e-09
305.350000	9.72062e-09
305.300000	9.75582e-09
305.250000	9.79114e-09
305.200000	9.8266e-09
305.150000	9.86218e-09
305.100000	9.89789e-09
305.050000	9.93372e-09
305.000000	9.96969e-09
304.950000	1.00058e-08
304.900000	1.0042e-08
304.850000	1.00784e-08
304.800000	1.01149e-08
304.750000	1.01515e-08
304.700000	1.01882e-08
304.650000	1.02251e-08
304.600000	1.02622e-08
304.550000	1.02993e-08
304.500000	1.03366e-08
304.450000	1.0374e-08
304.400000	1.04116e-08
304.350000	1.04493e-08
304.300000	1.04871e-08
304.250000	1.05251e-08
304.200000	1.05632e-08
304.150000	1.06014e-08
304.100000	1.06398e-08
304.050000	1.06783e-08
304.000000	1.0717e-08
303.950000	1.07558e-08
303.900000	1.07947e-08
303.850000	1.08338e-08
303.800000	1.0873e-08
303.750000	1.09124e-08
303.700000	1.09519e-08
303.650000	1.09916e-08
303.600000	1.10314e-08
303.550000	1.10713e-08
303.500000	1.11114e-08
303.450000	1.11516e-08
303.400000	1.1192e-08
303.350000	1.12325e-08
303.300000	1.12731e-08
303.250000	1.1314e-08
303.200000	1.13549e-08
303.150000	1.1396e-08
303.100000	1.14373e-08
303.050000	1.14787e-08
303.000000	1.15202e-08
302.950000	1.15619e-08
302.900000	1.16038e-08
302.850000	1.16458e-08
302.800000	1.1688e-08
302.750000	1.17303e-08
302.700000	1.17727e-08
302.650000	1.18154e-08
302.600000	1.18581e-08
302.550000	1.19011e-08
302.500000	1.19441e-08
302.450000	1.19874e-08
302.400000	1.20308e-08
302.350000	1.20743e-08
302.300000	1.2118e-08
302.250000	1.21619e-08
302.200000	1.22059e-08
302.150000	1.22501e-08
302.100000	1.22944e-08
302.050000	1.23389e-08
302.000000	1.23836e-08
301.950000	1.24284e-08
301.900000	1.24734e-08
301.850000	1.25186e-08
301.800000	1.25639e-08
301.750000	1.26094e-08
301.700000	1.2655e-08
301.650000	1.27008e-08
301.600000	1.27468e-08
301.550000	1.27929e-08
301.500000	1.28392e-08
301.450000	1.28857e-08
301.400000	1.29323e-08
301.350000	1.29792e-08
301.300000	1.30261e-08
301.250000	1.30733e-08
301.200000	1.31206e-08
301.150000	1.31681e-08
301.100000	1.32158e-08
301.050000	1.32636e-08
301.000000	1.33116e-08
300.950000	1.33598e-08
300.900000	1.34081e-08
300.850000	1.34567e-08
300.800000	1.35054e-08
300.750000	1.35543e-08
300.700000	1.36033e-08
300.650000	1.36525e-08
300.600000	1.3702e-08
300.550000	1.37515e-08
300.500000	1.38013e-08
300.450000	1.38513e-08
300.400000	1.39014e-08
300.350000	1.39517e-08
300.300000	1.40022e-08
300.250000	1.40529e-08
300.200000	1.41037e-08
300.150000	1.41548e-08
300.100000	1.4206e-08
300.050000	1.42574e-08
300.000000	1.4309e-08
299.950000	1.43608e-08
299.900000	1.44128e-08
299.850000	1.4465e-08
299.800000	1.45173e-08
299.750000	1.45698e-08
299.700000	1.46226e-08
299.650000	1.46755e-08
299.600000	1.47286e-08
299.550000	1.47819e-08
299.500000	1.48354e-08
299.450000	1.48891e-08
299.400000	1.4943e-08
299.350000	1.49971e-08
299.300000	1.50513e-08
299.250000	1.51058e-08
299.200000	1.51605e-08
299.150000	1.52153e-08
299.100000	1.52704e-08
299.050000	1.53257e-08
299.000000	1.53811e-08
298.950000	1.54368e-08
298.900000	1.54926e-08
298.850000	1.55487e-08
298.800000	1.5605e-08
298.750000	1.56614e-08
298.700000	1.57181e-08
298.650000	1.5775e-08
298.600000	1.58321e-08
298.550000	1.58894e-08
298.500000	1.59469e-08
298.450000	1.60046e-08
298.400000	1.60625e-08
298.350000	1.61206e-08
298.300000	1.61789e-08
298.250000	1.62375e-08
298.200000	1.62962e-08
298.150000	1.63552e-08
298.100000	1.64144e-08
298.050000	1.64738e-08
298.000000	1.65334e-08
297.950000	1.65932e-08
297.900000	1.66533e-08
297.850000	1.67135e-08
297.800000	1.6774e-08
297.750000	1.68347e-08
297.700000	1.68956e-08
297.650000	1.69567e-08
297.600000	1.70181e-08
297.550000	1.70797e-08
297.500000	1.71415e-08
297.450000	1.72035e-08
297.400000	1.72658e-08
297.350000	1.73282e-08
297.300000	1.73909e-08
297.250000	1.74538e-08
297.200000	1.7517e-08
297.150000	1.75804e-08
297.100000	1.7644e-08
297.050000	1.77078e-08
297.000000	1.77719e-08
296.950000	1.78362e-08
296.900000	1.79007e-08
296.850000	1.79655e-08
296.800000	1.80305e-08
296.750000	1.80957e-08
296.700000	1.81612e-08
296.650000	1.82269e-08
296.600000	1.82929e-08
296.550000	1.8359e-08
296.500000	1.84255e-08
296.450000	1.84921e-08
296.400000	1.8559e-08
296.350000	1.86262e-08
296.300000	1.86936e-08
296.250000	1.87612e-08
296.200000	1.88291e-08
296.150000	1.88972e-08
296.100000	1.89656e-08
296.050000	1.90342e-08
296.000000	1.9103e-08
295.950000	1.91721e-08
295.900000	1.92415e-08
295.850000	1.93111e-08
295.800000	1.9381e-08
295.750000	1.94511e-08
295.700000	1.95215e-08
295.650000	1.95921e-08
295.600000	1.9663e-08
295.550000	1.97341e-08
295.500000	1.98055e-08
295.450000	1.98771e-08
295.400000	1.9949e-08
295.350000	2.00212e-08
295.300000	2.00936e-08
295.250000	2.01663e-08
295.200000	2.02393e-08
295.150000	2.03125e-08
295.100000	2.0386e-08
295.050000	2.04597e-08
295.000000	2.05337e-08
294.950000	2.0608e-08
294.900000	2.06826e-08
294.850000	2.07574e-08
294.800000	2.08325e-08
294.750000	2.09078e-08
294.700000	2.09835e-08
294.650000	2.10594e-08
294.600000	2.11355e-08
294.550000	2.1212e-08
294.500000	2.12887e-08
294.450000	2.13657e-08
294.400000	2.1443e-08
294.350000	2.15206e-08
294.300000	2.15984e-08
294.250000	2.16765e-08
294.200000	2.1755e-08
294.150000	2.18336e-08
294.100000	2.19126e-08
294.050000	2.19919e-08
294.000000	2.20714e-08
293.950000	2.21513e-08
293.900000	2.22314e-08
293.850000	2.23118e-08
293.800000	2.23925e-08
293.750000	2.24735e-08
293.700000	2.25548e-08
293.650000	2.26364e-08
293.600000	2.27182e-08
293.550000	2.28004e-08
293.500000	2.28829e-08
293.450000	2.29656e-08
293.400000	2.30487e-08
293.350000	2.31321e-08
293.300000	2.32157e-08
293.250000	2.32997e-08
293.200000	2.3384e-08
293.150000	2.34685e-08
293.100000	2.35534e-08
293.050000	2.36386e-08
293.000000	2.37241e-08
292.950000	2.38099e-08
292.900000	2.3896e-08
292.850000	2.39824e-08
292.800000	2.40692e-08
292.750000	2.41562e-08
292.700000	2.42436e-08
292.650000	2.43313e-08
292.600000	2.44193e-08
292.550000	2.45076e-08
292.500000	2.45962e-08
292.450000	2.46852e-08
292.400000	2.47745e-08
292.350000	2.4864e-08
292.300000	2.4954e-08
292.250000	2.50442e-08
292.200000	2.51348e-08
292.150000	2.52257e-08
292.100000	2.53169e-08
292.050000	2.54085e-08
292.000000	2.55004e-08
291.950000	2.55926e-08
291.900000	2.56851e-08
291.850000	2.5778e-08
291.800000	2.58712e-08
291.750000	2.59648e-08
291.700000	2.60587e-08
291.650000	2.61529e-08
291.600000	2.62475e-08
291.550000	2.63424e-08
291.500000	2.64377e-08
291.450000	2.65333e-08
291.400000	2.66292e-08
291.350000	2.67255e-08
291.300000	2.68222e-08
291.250000	2.69192e-08
291.200000	2.70165e-08
291.150000	2.71142e-08
291.100000	2.72122e-08
291.050000	2.73106e-08
291.000000	2.74094e-08
290.950000	2.75085e-08
290.900000	2.7608e-08
290.850000	2.77078e-08
290.800000	2.7808e-08
290.750000	2.79085e-08
290.700000	2.80095e-08
290.650000	2.81107e-08
290.600000	2.82124e-08
290.550000	2.83144e-08
290.500000	2.84168e-08
290.450000	2.85195e-08
290.400000	2.86226e-08
290.350000	2.87261e-08
290.300000	2.883e-08
290.250000	2.89343e-08
290.200000	2.90389e-08
290.150000	2.91439e-08
290.100000	2.92492e-08
290.050000	2.9355e-08
290.000000	2.94611e-08
289.950000	2.95677e-08
289.900000	2.96746e-08
289.850000	2.97818e-08
289.800000	2.98895e-08
289.750000	2.99976e-08
289.700000	3.01061e-08
289.650000	3.02149e-08
289.600000	3.03241e-08
289.550000	3.04338e-08
289.500000	3.05438e-08
289.450000	3.06542e-08
289.400000	3.07651e-08
289.350000	3.08763e-08
289.300000	3.09879e-08
289.250000	3.11e-08
289.200000	3.12124e-08
289.150000	3.13252e-08
289.100000	3.14385e-08
289.050000	3.15521e-08
289.000000	3.16662e-08
288.950000	3.17807e-08
288.900000	3.18956e-08
288.850000	3.20109e-08
288.800000	3.21266e-08
288.750000	3.22428e-08
288.700000	3.23593e-08
288.650000	3.24763e-08
288.600000	3.25937e-08
288.550000	3.27116e-08
288.500000	3.28298e-08
288.450000	3.29485e-08
288.400000	3.30676e-08
288.350000	3.31871e-08
288.300000	3.33071e-08
288.250000	3.34275e-08
288.200000	3.35484e-08
288.150000	3.36696e-08
288.100000	3.37913e-08
288.050000	3.39135e-08
288.000000	3.40361e-08
287.950000	3.41591e-08
287.900000	3.42826e-08
287.850000	3.44065e-08
287.800000	3.45309e-08
287.750000	3.46557e-08
287.700000	3.4781e-08
287.650000	3.49067e-08
287.600000	3.50329e-08
287.550000	3.51595e-08
287.500000	3.52866e-08
287.450000	3.54142e-08
287.400000	3.55422e-08
287.350000	3.56707e-08
287.300000	3.57996e-08
287.250000	3.5929e-08
287.200000	3.60589e-08
287.150000	3.61892e-08
287.100000	3.632e-08
287.050000	3.64513e-08
287.000000	3.6583e-08
286.950000	3.67153e-08
286.900000	3.6848e-08
286.850000	3.69812e-08
286.800000	3.71148e-08
286.750000	3.7249e-08
286.700000	3.73836e-08
286.650000	3.75187e-08
286.600000	3.76543e-08
286.550000	3.77904e-08
286.500000	3.7927e-08
286.450000	3.80641e-08
286.400000	3.82017e-08
286.350000	3.83397e-08
286.300000	3.84783e-08
286.250000	3.86174e-08
286.200000	3.87569e-08
286.150000	3.8897e-08
286.100000	3.90376e-08
286.050000	3.91787e-08
286.000000	3.93203e-08
285.950000	3.94624e-08
285.900000	3.9605e-08
285.850000	3.97481e-08
285.800000	3.98918e-08
285.750000	4.0036e-08
285.700000	4.01807e-08
285.650000	4.03259e-08
285.600000	4.04716e-08
285.550000	4.06179e-08
285.500000	4.07647e-08
285.450000	4.0912e-08
285.400000	4.10598e-08
285.350000	4.12082e-08
285.300000	4.13571e-08
285.250000	4.15066e-08
285.200000	4.16566e-08
285.150000	4.18071e-08
285.100000	4.19582e-08
285.050000	4.21098e-08
285.000000	4.2262e-08
284.950000	4.24147e-08
284.900000	4.2568e-08
284.850000	4.27218e-08
284.800000	4.28762e-08
284.750000	4.30311e-08
284.700000	4.31866e-08
284.650000	4.33427e-08
284.600000	4.34993e-08
284.550000	4.36565e-08
284.500000	4.38143e-08
284.450000	4.39726e-08
284.400000	4.41315e-08
284.350000	4.42909e-08
284.300000	4.4451e-08
284.250000	4.46116e-08
284.200000	4.47728e-08
284.150000	4.49346e-08
284.100000	4.50969e-08
284.050000	4.52599e-08
284.000000	4.54234e-08
283.950000	4.55876e-08
283.900000	4.57523e-08
283.850000	4.59176e-08
283.800000	4.60835e-08
283.750000	4.625e-08
283.700000	4.64171e-08
283.650000	4.65848e-08
283.600000	4.67532e-08
283.550000	4.69221e-08
283.500000	4.70916e-08
283.450000	4.72618e-08
283.400000	4.74325e-08
283.350000	4.76039e-08
283.300000	4.77759e-08
283.250000	4.79485e-08
283.200000	4.81217e-08
283.150000	4.82956e-08
283.100000	4.84701e-08
283.050000	4.86452e-08
283.000000	4.8821e-08
282.950000	4.89974e-08
282.900000	4.91744e-08
282.850000	4.9352e-08
282.800000	4.95303e-08
282.750000	4.97093e-08
282.700000	4.98889e-08
282.650000	5.00691e-08
282.600000	5.025e-08
282.550000	5.04315e-08
282.500000	5.06137e-08
282.450000	5.07966e-08
282.400000	5.09801e-08
282.350000	5.11643e-08
282.300000	5.13491e-08
282.250000	5.15346e-08
282.200000	5.17208e-08
282.150000	5.19076e-08
282.100000	5.20951e-08
282.050000	5.22833e-08
282.000000	5.24722e-08
281.950000	5.26617e-08
281.900000	5.2852e-08
281.850000	5.30429e-08
281.800000	5.32345e-08
281.750000	5.34268e-08
281.700000	5.36198e-08
281.650000	5.38135e-08
281.600000	5.40079e-08
281.550000	5.4203e-08
281.500000	5.43988e-08
281.450000	5.45953e-08
281.400000	5.47925e-08
281.350000	5.49904e-08
281.300000	5.51891e-08
281.250000	5.53884e-08
281.200000	5.55885e-08
281.150000	5.57893e-08
281.100000	5.59908e-08
281.050000	5.6193e-08
281.000000	5.6396e-08
280.950000	5.65997e-08
280.900000	5.68042e-08
280.850000	5.70093e-08
280.800000	5.72153e-08
280.750000	5.74219e-08
280.700000	5.76293e-08
280.650000	5.78375e-08
280.600000	5.80464e-08
280.550000	5.8256e-08
280.500000	5.84664e-08
280.450000	5.86776e-08
280.400000	5.88896e-08
280.350000	5.91023e-08
280.300000	5.93157e-08
280.250000	5.95299e-08
280.200000	5.9745e-08
280.150000	5.99607e-08
280.100000	6.01773e-08
280.050000	6.03946e-08
280.000000	6.06128e-08
279.950000	6.08317e-08
279.900000	6.10514e-08
279.850000	6.12719e-08
279.800000	6.14931e-08
279.750000	6.17152e-08
279.700000	6.19381e-08
279.650000	6.21618e-08
279.600000	6.23863e-08
279.550000	6.26116e-08
279.500000	6.28377e-08
279.450000	6.30647e-08
279.400000	6.32924e-08
279.350000	6.3521e-08
279.300000	6.37504e-08
279.250000	6.39806e-08
279.200000	6.42117e-08
279.150000	6.44435e-08
279.100000	6.46763e-08
279.050000	6.49098e-08
279.000000	6.51442e-08
278.950000	6.53795e-08
278.900000	6.56156e-08
278.850000	6.58525e-08
278.800000	6.60903e-08
278.750000	6.6329e-08
278.700000	6.65685e-08
278.650000	6.68089e-08
278.600000	6.70501e-08
278.550000	6.72922e-08
278.500000	6.75352e-08
278.450000	6.77791e-08
278.400000	6.80239e-08
278.350000	6.82695e-08
278.300000	6.8516e-08
278.250000	6.87634e-08
278.200000	6.90117e-08
278.150000	6.92609e-08
278.100000	6.9511e-08
278.050000	6.9762e-08
278.000000	7.00139e-08
277.950000	7.02667e-08
277.900000	7.05204e-08
277.850000	7.0775e-08
277.800000	7.10306e-08
277.750000	7.1287e-08
277.700000	7.15444e-08
277.650000	7.18027e-08
277.600000	7.2062e-08
277.550000	7.23222e-08
277.500000	7.25833e-08
277.450000	7.28454e-08
277.400000	7.31084e-08
277.350000	7.33723e-08
277.300000	7.36372e-08
277.250000	7.39031e-08
277.200000	7.41699e-08
277.150000	7.44377e-08
277.100000	7.47064e-08
277.050000	7.49762e-08
277.000000	7.52468e-08
276.950000	7.55185e-08
276.900000	7.57912e-08
276.850000	7.60648e-08
276.800000	7.63394e-08
276.750000	7.6615e-08
276.700000	7.68916e-08
276.650000	7.71692e-08
276.600000	7.74478e-08
276.550000	7.77274e-08
276.500000	7.8008e-08
276.450000	7.82896e-08
276.400000	7.85722e-08
276.350000	7.88559e-08
276.300000	7.91405e-08
276.250000	7.94262e-08
276.200000	7.9713e-08
276.150000	8.00007e-08
276.100000	8.02895e-08
276.050000	8.05794e-08
276.000000	8.08702e-08
275.950000	8.11622e-08
275.900000	8.14551e-08
275.850000	8.17492e-08
275.800000	8.20443e-08
275.750000	8.23404e-08
275.700000	8.26377e-08
275.650000	8.2936e-08
275.600000	8.32353e-08
275.550000	8.35358e-08
275.500000	8.38373e-08
275.450000	8.414e-08
275.400000	8.44437e-08
275.350000	8.47485e-08
275.300000	8.50544e-08
275.250000	8.53614e-08
275.200000	8.56695e-08
275.150000	8.59787e-08
275.100000	8.62891e-08
275.050000	8.66005e-08
275.000000	8.69131e-08
274.950000	8.72268e-08
274.900000	8.75416e-08
274.850000	8.78576e-08
274.800000	8.81747e-08
274.750000	8.8493e-08
274.700000	8.88123e-08
274.650000	8.91329e-08
274.600000	8.94546e-08
274.550000	8.97775e-08
274.500000	9.01015e-08
274.450000	9.04267e-08
274.400000	9.0753e-08
274.350000	9.10806e-08
274.300000	9.14093e-08
274.250000	9.17392e-08
274.200000	9.20703e-08
274.150000	9.24026e-08
274.100000	9.2736e-08
274.050000	9.30707e-08
274.000000	9.34066e-08
273.950000	9.37437e-08
273.900000	9.4082e-08
273.850000	9.44216e-08
273.800000	9.47623e-08
273.750000	9.51043e-08
273.700000	9.54475e-08
273.650000	9.5792e-08
273.600000	9.61377e-08
273.550000	9.64846e-08
273.500000	9.68328e-08
273.450000	9.71822e-08
273.400000	9.75329e-08
273.350000	9.78849e-08
273.300000	9.82381e-08
273.250000	9.85926e-08
273.200000	9.89484e-08
273.150000	9.93055e-08
273.100000	9.96638e-08
273.050000	1.00023e-07
273.000000	1.00384e-07
272.950000	1.00747e-07
272.900000	1.0111e-07
272.850000	1.01475e-07
272.800000	1.01841e-07
272.750000	1.02209e-07
272.700000	1.02577e-07
272.650000	1.02948e-07
272.600000	1.03319e-07
272.550000	1.03692e-07
272.500000	1.04066e-07
272.450000	1.04441e-07
272.400000	1.04818e-07
272.350000	1.05197e-07
272.300000	1.05576e-07
272.250000	1.05957e-07
272.200000	1.06339e-07
272.150000	1.06723e-07
272.100000	1.07108e-07
272.050000	1.07495e-07
272.000000	1.07882e-07
271.950000	1.08272e-07
271.900000	1.08662e-07
271.850000	1.09054e-07
271.800000	1.09448e-07
271.750000	1.09843e-07
271.700000	1.10239e-07
271.650000	1.10637e-07
271.600000	1.11036e-07
271.550000	1.11436e-07
271.500000	1.11838e-07
271.450000	1.12242e-07
271.400000	1.12647e-07
271.350000	1.13053e-07
271.300000	1.13461e-07
271.250000	1.1387e-07
271.200000	1.14281e-07
271.150000	1.14693e-07
271.100000	1.15107e-07
271.050000	1.15523e-07
271.000000	1.15939e-07
270.950000	1.16358e-07
270.900000	1.16777e-07
270.850000	1.17199e-07
270.800000	1.17621e-07
270.750000	1.18046e-07
270.700000	1.18471e-07
270.650000	1.18899e-07
270.600000	1.19328e-07
270.550000	1.19758e-07
270.500000	1.2019e-07
270.450000	1.20624e-07
270.400000	1.21059e-07
270.350000	1.21496e-07
270.300000	1.21934e-07
270.250000	1.22374e-07
270.200000	1.22815e-07
270.150000	1.23258e-07
270.100000	1.23703e-07
270.050000	1.24149e-07
270.000000	1.24597e-07
269.950000	1.25046e-07
269.900000	1.25497e-07
269.850000	1.2595e-07
269.800000	1.26404e-07
269.750000	1.2686e-07
269.700000	1.27318e-07
269.650000	1.27777e-07
269.600000	1.28238e-07
269.550000	1.287e-07
269.500000	1.29164e-07
269.450000	1.2963e-07
269.400000	1.30098e-07
269.350000	1.30567e-07
269.300000	1.31038e-07
269.250000	1.31511e-07
269.200000	1.31985e-07
269.150000	1.32461e-07
269.100000	1.32939e-07
269.050000	1.33418e-07
269.000000	1.33899e-07
268.950000	1.34382e-07
268.900000	1.34867e-07
268.850000	1.35353e-07
268.800000	1.35841e-07
268.750000	1.36331e-07
268.700000	1.36823e-07
268.650000	1.37316e-07
268.600000	1.37812e-07
268.550000	1.38309e-07
268.500000	1.38807e-07
268.450000	1.39308e-07
268.400000	1.3981e-07
268.350000	1.40314e-07
268.300000	1.4082e-07
268.250000	1.41328e-07
268.200000	1.41838e-07
268.150000	1.42349e-07
268.100000	1.42863e-07
268.050000	1.43378e-07
268.000000	1.43895e-07
267.950000	1.44414e-07
267.900000	1.44935e-07
267.850000	1.45457e-07
267.800000	1.45982e-07
267.750000	1.46508e-07
267.700000	1.47036e-07
267.650000	1.47567e-07
267.600000	1.48099e-07
267.550000	1.48633e-07
267.500000	1.49169e-07
267.450000	1.49706e-07
267.400000	1.50246e-07
267.350000	1.50788e-07
267.300000	1.51332e-07
267.250000	1.51877e-07
267.200000	1.52425e-07
267.150000	1.52974e-07
267.100000	1.53526e-07
267.050000	1.5408e-07
267.000000	1.54635e-07
266.950000	1.55193e-07
266.900000	1.55752e-07
266.850000	1.56314e-07
266.800000	1.56877e-07
266.750000	1.57443e-07
266.700000	1.58011e-07
266.650000	1.5858e-07
266.600000	1.59152e-07
266.550000	1.59726e-07
266.500000	1.60302e-07
266.450000	1.6088e-07
266.400000	1.6146e-07
266.350000	1.62042e-07
266.300000	1.62626e-07
266.250000	1.63212e-07
266.200000	1.638e-07
266.150000	1.64391e-07
266.100000	1.64984e-07
266.050000	1.65578e-07
266.000000	1.66175e-07
265.950000	1.66774e-07
265.900000	1.67376e-07
265.850000	1.67979e-07
265.800000	1.68584e-07
265.750000	1.69192e-07
265.700000	1.69802e-07
265.650000	1.70414e-07
265.600000	1.71028e-07
265.550000	1.71645e-07
265.500000	1.72264e-07
265.450000	1.72885e-07
265.400000	1.73508e-07
265.350000	1.74133e-07
265.300000	1.74761e-07
265.250000	1.75391e-07
265.200000	1.76023e-07
265.150000	1.76658e-07
265.100000	1.77294e-07
265.050000	1.77933e-07
265.000000	1.78575e-07
264.950000	1.79218e-07
264.900000	1.79864e-07
264.850000	1.80513e-07
264.800000	1.81163e-07
264.750000	1.81816e-07
264.700000	1.82472e-07
264.650000	1.83129e-07
264.600000	1.83789e-07
264.550000	1.84452e-07
264.500000	1.85117e-07
264.450000	1.85784e-07
264.400000	1.86453e-07
264.350000	1.87125e-07
264.300000	1.878e-07
264.250000	1.88477e-07
264.200000	1.89156e-07
264.150000	1.89838e-07
264.100000	1.90522e-07
264.050000	1.91208e-07
264.000000	1.91897e-07
263.950000	1.92589e-07
263.900000	1.93283e-07
263.850000	1.9398e-07
263.800000	1.94679e-07
263.750000	1.9538e-07
263.700000	1.96084e-07
263.650000	1.96791e-07
263.600000	1.975e-07
263.550000	1.98212e-07
263.500000	1.98926e-07
263.450000	1.99643e-07
263.400000	2.00362e-07
263.350000	2.01085e-07
263.300000	2.01809e-07
263.250000	2.02536e-07
263.200000	2.03266e-07
263.150000	2.03999e-07
263.100000	2.04734e-07
263.050000	2.05471e-07
263.000000	2.06212e-07
262.950000	2.06955e-07
262.900000	2.07701e-07
262.850000	2.08449e-07
262.800000	2.092e-07
262.750000	2.09954e-07
262.700000	2.1071e-07
262.650000	2.1147e-07
262.600000	2.12232e-07
262.550000	2.12996e-07
262.500000	2.13764e-07
262.450000	2.14534e-07
262.400000	2.15307e-07
262.350000	2.16083e-07
262.300000	2.16861e-07
262.250000	2.17642e-07
262.200000	2.18427e-07
262.150000	2.19214e-07
262.100000	2.20003e-07
262.050000	2.20796e-07
262.000000	2.21592e-07
261.950000	2.2239e-07
261.900000	2.23191e-07
261.850000	2.23995e-07
261.800000	2.24802e-07
261.750000	2.25612e-07
261.700000	2.26425e-07
261.650000	2.27241e-07
261.600000	2.28059e-07
261.550000	2.28881e-07
261.500000	2.29705e-07
261.450000	2.30533e-07
261.400000	2.31363e-07
261.350000	2.32197e-07
261.300000	2.33033e-07
261.250000	2.33873e-07
261.200000	2.34715e-07
261.150000	2.35561e-07
261.100000	2.36409e-07
261.050000	2.37261e-07
261.000000	2.38116e-07
260.950000	2.38973e-07
260.900000	2.39834e-07
260.850000	2.40698e-07
260.800000	2.41565e-07
260.750000	2.42435e-07
260.700000	2.43308e-07
260.650000	2.44185e-07
260.600000	2.45064e-07
260.550000	2.45947e-07
260.500000	2.46833e-07
260.450000	2.47722e-07
260.400000	2.48614e-07
260.350000	2.4951e-07
260.300000	2.50409e-07
260.250000	2.5131e-07
260.200000	2.52216e-07
260.150000	2.53124e-07
260.100000	2.54036e-07
260.050000	2.54951e-07
260.000000	2.55869e-07
259.950000	2.5679e-07
259.900000	2.57715e-07
259.850000	2.58643e-07
259.800000	2.59575e-07
259.750000	2.6051e-07
259.700000	2.61448e-07
259.650000	2.6239e-07
259.600000	2.63335e-07
259.550000	2.64283e-07
259.500000	2.65235e-07
259.450000	2.6619e-07
259.400000	2.67149e-07
259.350000	2.68111e-07
259.300000	2.69076e-07
259.250000	2.70045e-07
259.200000	2.71018e-07
259.150000	2.71994e-07
259.100000	2.72973e-07
259.050000	2.73956e-07
259.000000	2.74943e-07
258.950000	2.75933e-07
258.900000	2.76926e-07
258.850000	2.77924e-07
258.800000	2.78924e-07
258.750000	2.79929e-07
258.700000	2.80937e-07
258.650000	2.81948e-07
258.600000	2.82964e-07
258.550000	2.83983e-07
258.500000	2.85005e-07
258.450000	2.86031e-07
258.400000	2.87061e-07
258.350000	2.88095e-07
258.300000	2.89132e-07
258.250000	2.90173e-07
258.200000	2.91218e-07
258.150000	2.92267e-07
258.100000	2.93319e-07
258.050000	2.94375e-07
258.000000	2.95435e-07
257.950000	2.96499e-07
257.900000	2.97566e-07
257.850000	2.98637e-07
257.800000	2.99713e-07
257.750000	3.00792e-07
257.700000	3.01875e-07
257.650000	3.02961e-07
257.600000	3.04052e-07
257.550000	3.05147e-07
257.500000	3.06245e-07
257.450000	3.07348e-07
257.400000	3.08454e-07
257.350000	3.09565e-07
257.300000	3.10679e-07
257.250000	3.11798e-07
257.200000	3.1292e-07
257.150000	3.14047e-07
257.100000	3.15177e-07
257.050000	3.16312e-07
257.000000	3.17451e-07
256.950000	3.18593e-07
256.900000	3.1974e-07
256.850000	3.20891e-07
256.800000	3.22046e-07
256.750000	3.23206e-07
256.700000	3.24369e-07
256.650000	3.25537e-07
256.600000	3.26708e-07
256.550000	3.27884e-07
256.500000	3.29065e-07
256.450000	3.30249e-07
256.400000	3.31438e-07
256.350000	3.32631e-07
256.300000	3.33828e-07
256.250000	3.3503e-07
256.200000	3.36236e-07
256.150000	3.37446e-07
256.100000	3.3866e-07
256.050000	3.39879e-07
256.000000	3.41103e-07
255.950000	3.4233e-07
255.900000	3.43562e-07
255.850000	3.44799e-07
255.800000	3.4604e-07
255.750000	3.47285e-07
255.700000	3.48535e-07
255.650000	3.4979e-07
255.600000	3.51049e-07
255.550000	3.52312e-07
255.500000	3.5358e-07
255.450000	3.54852e-07
255.400000	3.56129e-07
255.350000	3.57411e-07
255.300000	3.58697e-07
255.250000	3.59988e-07
255.200000	3.61284e-07
255.150000	3.62584e-07
255.100000	3.63889e-07
255.050000	3.65198e-07
255.000000	3.66512e-07
254.950000	3.67831e-07
254.900000	3.69155e-07
254.850000	3.70483e-07
254.800000	3.71817e-07
254.750000	3.73155e-07
254.700000	3.74497e-07
254.650000	3.75845e-07
254.600000	3.77197e-07
254.550000	3.78555e-07
254.500000	3.79917e-07
254.450000	3.81284e-07
254.400000	3.82656e-07
254.350000	3.84033e-07
254.300000	3.85414e-07
254.250000	3.86801e-07
254.200000	3.88193e-07
254.150000	3.8959e-07
254.100000	3.90991e-07
254.050000	3.92398e-07
254.000000	3.9381e-07
253.950000	3.95227e-07
253.900000	3.96649e-07
253.850000	3.98076e-07
253.800000	3.99508e-07
253.750000	4.00946e-07
253.700000	4.02388e-07
253.650000	4.03836e-07
253.600000	4.05289e-07
253.550000	4.06747e-07
253.500000	4.0821e-07
253.450000	4.09679e-07
253.400000	4.11153e-07
253.350000	4.12632e-07
253.300000	4.14116e-07
253.250000	4.15606e-07
253.200000	4.17101e-07
253.150000	4.18602e-07
253.100000	4.20107e-07
253.050000	4.21619e-07
253.000000	4.23135e-07
252.950000	4.24658e-07
252.900000	4.26185e-07
252.850000	4.27718e-07
252.800000	4.29257e-07
252.750000	4.30801e-07
252.700000	4.32351e-07
252.650000	4.33906e-07
252.600000	4.35467e-07
252.550000	4.37033e-07
252.500000	4.38605e-07
252.450000	4.40183e-07
252.400000	4.41766e-07
252.350000	4.43355e-07
252.300000	4.4495e-07
252.250000	4.4655e-07
252.200000	4.48156e-07
252.150000	4.49768e-07
252.100000	4.51386e-07
252.050000	4.53009e-07
252.000000	4.54639e-07
251.950000	4.56274e-07
251.900000	4.57915e-07
251.850000	4.59562e-07
251.800000	4.61214e-07
251.750000	4.62873e-07
251.700000	4.64538e-07
251.650000	4.66209e-07
251.600000	4.67885e-07
251.550000	4.69568e-07
251.500000	4.71257e-07
251.450000	4.72951e-07
251.400000	4.74652e-07
251.350000	4.76359e-07
251.300000	4.78072e-07
251.250000	4.79792e-07
251.200000	4.81517e-07
251.150000	4.83249e-07
251.100000	4.84986e-07
251.050000	4.8673e-07
251.000000	4.88481e-07
250.950000	4.90237e-07
250.900000	4.92e-07
250.850000	4.93769e-07
250.800000	4.95545e-07
250.750000	4.97327e-07
250.700000	4.99115e-07
250.650000	5.0091e-07
250.600000	5.02711e-07
250.550000	5.04518e-07
250.500000	5.06332e-07
250.450000	5.08153e-07
250.400000	5.0998e-07
250.350000	5.11814e-07
250.300000	5.13654e-07
250.250000	5.15501e-07
250.200000	5.17354e-07
250.150000	5.19214e-07
250.100000	5.21081e-07
250.050000	5.22954e-07
250.000000	5.24835e-07
249.950000	5.26722e-07
249.900000	5.28615e-07
249.850000	5.30516e-07
249.800000	5.32423e-07
249.750000	5.34337e-07
249.700000	5.36258e-07
249.650000	5.38186e-07
249.600000	5.40121e-07
249.550000	5.42063e-07
249.500000	5.44011e-07
249.450000	5.45967e-07
249.400000	5.4793e-07
249.350000	5.49899e-07
249.300000	5.51876e-07
249.250000	5.5386e-07
249.200000	5.55851e-07
249.150000	5.57849e-07
249.100000	5.59854e-07
249.050000	5.61867e-07
249.000000	5.63887e-07
248.950000	5.65913e-07
248.900000	5.67948e-07
248.850000	5.69989e-07
248.800000	5.72038e-07
248.750000	5.74094e-07
248.700000	5.76158e-07
248.650000	5.78229e-07
248.600000	5.80307e-07
248.550000	5.82393e-07
248.500000	5.84486e-07
248.450000	5.86587e-07
248.400000	5.88695e-07
248.350000	5.90811e-07
248.300000	5.92934e-07
248.250000	5.95065e-07
248.200000	5.97204e-07
248.150000	5.9935e-07
248.100000	6.01504e-07
248.050000	6.03666e-07
248.000000	6.05836e-07
247.950000	6.08013e-07
247.900000	6.10198e-07
247.850000	6.12391e-07
247.800000	6.14592e-07
247.750000	6.168e-07
247.700000	6.19017e-07
247.650000	6.21241e-07
247.600000	6.23474e-07
247.550000	6.25714e-07
247.500000	6.27963e-07
247.450000	6.3022e-07
247.400000	6.32484e-07
247.350000	6.34757e-07
247.300000	6.37038e-07
247.250000	6.39327e-07
247.200000	6.41624e-07
247.150000	6.4393e-07
247.100000	6.46244e-07
247.050000	6.48566e-07
247.000000	6.50896e-07
246.950000	6.53235e-07
246.900000	6.55582e-07
246.850000	6.57938e-07
246.800000	6.60302e-07
246.750000	6.62674e-07
246.700000	6.65055e-07
246.650000	6.67444e-07
246.600000	6.69842e-07
246.550000	6.72249e-07
246.500000	6.74664e-07
246.450000	6.77088e-07
246.400000	6.79521e-07
246.350000	6.81962e-07
246.300000	6.84412e-07
246.250000	6.86871e-07
246.200000	6.89339e-07
246.150000	6.91815e-07
246.100000	6.943e-07
246.050000	6.96795e-07
246.000000	6.99298e-07
245.950000	7.0181e-07
245.900000	7.04331e-07
245.850000	7.06861e-07
245.800000	7.09401e-07
245.750000	7.11949e-07
245.700000	7.14506e-07
245.650000	7.17073e-07
245.600000	7.19649e-07
245.550000	7.22234e-07
245.500000	7.24828e-07
245.450000	7.27432e-07
245.400000	7.30045e-07
245.350000	7.32667e-07
245.300000	7.35299e-07
245.250000	7.3794e-07
245.200000	7.4059e-07
245.150000	7.4325e-07
245.100000	7.4592e-07
245.050000	7.48599e-07
245.000000	7.51288e-07
244.950000	7.53986e-07
244.900000	7.56694e-07
244.850000	7.59412e-07
244.800000	7.62139e-07
244.750000	7.64876e-07
244.700000	7.67623e-07
244.650000	7.7038e-07
244.600000	7.73147e-07
244.550000	7.75924e-07
244.500000	7.7871e-07
244.450000	7.81507e-07
244.400000	7.84313e-07
244.350000	7.8713e-07
244.300000	7.89957e-07
244.250000	7.92793e-07
244.200000	7.9564e-07
244.150000	7.98498e-07
244.100000	8.01365e-07
244.050000	8.04243e-07
244.000000	8.07131e-07
243.950000	8.10029e-07
243.900000	8.12938e-07
243.850000	8.15857e-07
243.800000	8.18786e-07
243.750000	8.21726e-07
243.700000	8.24677e-07
243.650000	8.27638e-07
243.600000	8.3061e-07
243.550000	8.33592e-07
243.500000	8.36585e-07
243.450000	8.39589e-07
243.400000	8.42603e-07
243.350000	8.45628e-07
243.300000	8.48665e-07
243.250000	8.51712e-07
243.200000	8.54769e-07
243.150000	8.57838e-07
243.100000	8.60918e-07
243.050000	8.64009e-07
243.000000	8.67111e-07
242.950000	8.70224e-07
242.900000	8.73348e-07
242.850000	8.76483e-07
242.800000	8.7963e-07
242.750000	8.82788e-07
242.700000	8.85957e-07
242.650000	8.89137e-07
242.600000	8.92329e-07
242.550000	8.95532e-07
242.500000	8.98747e-07
242.450000	9.01973e-07
242.400000	9.05211e-07
242.350000	9.0846e-07
242.300000	9.11721e-07
242.250000	9.14994e-07
242.200000	9.18278e-07
242.150000	9.21574e-07
242.100000	9.24882e-07
242.050000	9.28202e-07
242.000000	9.31534e-07
241.950000	9.34877e-07
241.900000	9.38233e-07
241.850000	9.416e-07
241.800000	9.4498e-07
241.750000	9.48371e-07
241.700000	9.51775e-07
241.650000	9.55191e-07
241.600000	9.58619e-07
241.550000	9.6206e-07
241.500000	9.65513e-07
241.450000	9.68978e-07
241.400000	9.72455e-07
241.350000	9.75945e-07
241.300000	9.79448e-07
241.250000	9.82963e-07
241.200000	9.8649e-07
241.150000	9.9003e-07
241.100000	9.93583e-07
241.050000	9.97149e-07
241.000000	1.00073e-06
240.950000	1.00432e-06
240.900000	1.00792e-06
240.850000	1.01154e-06
240.800000	1.01517e-06
240.750000	1.01881e-06
240.700000	1.02247e-06
240.650000	1.02614e-06
240.600000	1.02982e-06
240.550000	1.03351e-06
240.500000	1.03722e-06
240.450000	1.04094e-06
240.400000	1.04468e-06
240.350000	1.04843e-06
240.300000	1.05219e-06
240.250000	1.05596e-06
240.200000	1.05975e-06
240.150000	1.06355e-06
240.100000	1.06737e-06
240.050000	1.0712e-06
240.000000	1.07504e-06
239.950000	1.0789e-06
239.900000	1.08277e-06
239.850000	1.08665e-06
239.800000	1.09055e-06
239.750000	1.09446e-06
239.700000	1.09839e-06
239.650000	1.10233e-06
239.600000	1.10629e-06
239.550000	1.11025e-06
239.500000	1.11424e-06
239.450000	1.11823e-06
239.400000	1.12225e-06
239.350000	1.12627e-06
239.300000	1.13031e-06
239.250000	1.13437e-06
239.200000	1.13843e-06
239.150000	1.14252e-06
239.100000	1.14662e-06
239.050000	1.15073e-06
239.000000	1.15486e-06
238.950000	1.159e-06
238.900000	1.16316e-06
238.850000	1.16733e-06
238.800000	1.17151e-06
238.750000	1.17572e-06
238.700000	1.17993e-06
238.650000	1.18417e-06
238.600000	1.18841e-06
238.550000	1.19267e-06
238.500000	1.19695e-06
238.450000	1.20124e-06
238.400000	1.20555e-06
238.350000	1.20988e-06
238.300000	1.21421e-06
238.250000	1.21857e-06
238.200000	1.22294e-06
238.150000	1.22732e-06
238.100000	1.23173e-06
238.050000	1.23614e-06
238.000000	1.24058e-06
237.950000	1.24502e-06
237.900000	1.24949e-06
237.850000	1.25397e-06
237.800000	1.25847e-06
237.750000	1.26298e-06
237.700000	1.26751e-06
237.650000	1.27205e-06
237.600000	1.27661e-06
237.550000	1.28119e-06
237.500000	1.28578e-06
237.450000	1.29039e-06
237.400000	1.29502e-06
237.350000	1.29966e-06
237.300000	1.30432e-06
237.250000	1.309e-06
237.200000	1.31369e-06
237.150000	1.3184e-06
237.100000	1.32313e-06
237.050000	1.32787e-06
237.000000	1.33263e-06
236.950000	1.33741e-06
236.900000	1.34221e-06
236.850000	1.34702e-06
236.800000	1.35185e-06
236.750000	1.35669e-06
236.700000	1.36156e-06
236.650000	1.36644e-06
236.600000	1.37134e-06
236.550000	1.37625e-06
236.500000	1.38119e-06
236.450000	1.38614e-06
236.400000	1.39111e-06
236.350000	1.39609e-06
236.300000	1.4011e-06
236.250000	1.40612e-06
236.200000	1.41116e-06
236.150000	1.41622e-06
236.100000	1.42129e-06
236.050000	1.42639e-06
236.000000	1.4315e-06
235.950000	1.43663e-06
235.900000	1.44178e-06
235.850000	1.44695e-06
235.800000	1.45213e-06
235.750000	1.45734e-06
235.700000	1.46256e-06
235.650000	1.4678e-06
235.600000	1.47306e-06
235.550000	1.47834e-06
235.500000	1.48364e-06
235.450000	1.48896e-06
235.400000	1.49429e-06
235.350000	1.49965e-06
235.300000	1.50502e-06
235.250000	1.51041e-06
235.200000	1.51583e-06
235.150000	1.52126e-06
235.100000	1.52671e-06
235.050000	1.53218e-06
235.000000	1.53767e-06
234.950000	1.54318e-06
234.900000	1.54871e-06
234.850000	1.55426e-06
234.800000	1.55983e-06
234.750000	1.56542e-06
234.700000	1.57103e-06
234.650000	1.57665e-06
234.600000	1.5823e-06
234.550000	1.58797e-06
234.500000	1.59366e-06
234.450000	1.59937e-06
234.400000	1.6051e-06
234.350000	1.61085e-06
234.300000	1.61662e-06
234.250000	1.62242e-06
234.200000	1.62823e-06
234.150000	1.63406e-06
234.100000	1.63991e-06
234.050000	1.64579e-06
234.000000	1.65168e-06
233.950000	1.6576e-06
233.900000	1.66354e-06
233.850000	1.6695e-06
233.800000	1.67548e-06
233.750000	1.68148e-06
233.700000	1.6875e-06
233.650000	1.69355e-06
233.600000	1.69962e-06
233.550000	1.7057e-06
233.500000	1.71181e-06
233.450000	1.71794e-06
233.400000	1.7241e-06
233.350000	1.73027e-06
233.300000	1.73647e-06
233.250000	1.74269e-06
233.200000	1.74893e-06
233.150000	1.75519e-06
233.100000	1.76148e-06
233.050000	1.76779e-06
233.000000	1.77412e-06
232.950000	1.78047e-06
232.900000	1.78685e-06
232.850000	1.79325e-06
232.800000	1.79967e-06
232.750000	1.80612e-06
232.700000	1.81258e-06
232.650000	1.81908e-06
232.600000	1.82559e-06
232.550000	1.83213e-06
232.500000	1.83869e-06
232.450000	1.84527e-06
232.400000	1.85188e-06
232.350000	1.85851e-06
232.300000	1.86516e-06
232.250000	1.87184e-06
232.200000	1.87855e-06
232.150000	1.88527e-06
232.100000	1.89202e-06
232.050000	1.8988e-06
232.000000	1.9056e-06
231.950000	1.91242e-06
231.900000	1.91926e-06
231.850000	1.92614e-06
231.800000	1.93303e-06
231.750000	1.93995e-06
231.700000	1.9469e-06
231.650000	1.95387e-06
231.600000	1.96086e-06
231.550000	1.96788e-06
231.500000	1.97493e-06
231.450000	1.982e-06
231.400000	1.98909e-06
231.350000	1.99621e-06
231.300000	2.00336e-06
231.250000	2.01053e-06
231.200000	2.01773e-06
231.150000	2.02495e-06
231.100000	2.0322e-06
231.050000	2.03947e-06
231.000000	2.04677e-06
230.950000	2.0541e-06
230.900000	2.06145e-06
230.850000	2.06883e-06
230.800000	2.07623e-06
230.750000	2.08367e-06
230.700000	2.09112e-06
230.650000	2.09861e-06
230.600000	2.10612e-06
230.550000	2.11366e-06
230.500000	2.12122e-06
230.450000	2.12881e-06
230.400000	2.13643e-06
230.350000	2.14408e-06
230.300000	2.15175e-06
230.250000	2.15945e-06
230.200000	2.16718e-06
230.150000	2.17493e-06
230.100000	2.18272e-06
230.050000	2.19053e-06
230.000000	2.19836e-06
229.950000	2.20623e-06
229.900000	2.21413e-06
229.850000	2.22205e-06
229.800000	2.23e-06
229.750000	2.23798e-06
229.700000	2.24599e-06
229.650000	2.25402e-06
229.600000	2.26209e-06
229.550000	2.27018e-06
229.500000	2.2783e-06
229.450000	2.28645e-06
229.400000	2.29463e-06
229.350000	2.30284e-06
229.300000	2.31108e-06
229.250000	2.31935e-06
229.200000	2.32765e-06
229.150000	2.33598e-06
229.100000	2.34433e-06
229.050000	2.35272e-06
229.000000	2.36114e-06
228.950000	2.36958e-06
228.900000	2.37806e-06
228.850000	2.38657e-06
228.800000	2.3951e-06
228.750000	2.40367e-06
228.700000	2.41227e-06
228.650000	2.4209e-06
228.600000	2.42956e-06
228.550000	2.43825e-06
228.500000	2.44697e-06
228.450000	2.45572e-06
228.400000	2.4645e-06
228.350000	2.47332e-06
228.300000	2.48216e-06
228.250000	2.49104e-06
228.200000	2.49995e-06
228.150000	2.50889e-06
228.100000	2.51786e-06
228.050000	2.52687e-06
228.000000	2.53591e-06
227.950000	2.54497e-06
227.900000	2.55408e-06
227.850000	2.56321e-06
227.800000	2.57238e-06
227.750000	2.58157e-06
227.700000	2.59081e-06
227.650000	2.60007e-06
227.600000	2.60937e-06
227.550000	2.6187e-06
227.500000	2.62806e-06
227.450000	2.63746e-06
227.400000	2.64689e-06
227.350000	2.65635e-06
227.300000	2.66585e-06
227.250000	2.67538e-06
227.200000	2.68495e-06
227.150000	2.69455e-06
227.100000	2.70418e-06
227.050000	2.71385e-06
227.000000	2.72355e-06
226.950000	2.73329e-06
226.900000	2.74306e-06
226.850000	2.75287e-06
226.800000	2.76271e-06
226.750000	2.77259e-06
226.700000	2.7825e-06
226.650000	2.79244e-06
226.600000	2.80243e-06
226.550000	2.81244e-06
226.500000	2.8225e-06
226.450000	2.83259e-06
226.400000	2.84271e-06
226.350000	2.85287e-06
226.300000	2.86307e-06
226.250000	2.8733e-06
226.200000	2.88357e-06
226.150000	2.89388e-06
226.100000	2.90422e-06
226.050000	2.9146e-06
226.000000	2.92502e-06
225.950000	2.93548e-06
225.900000	2.94597e-06
225.850000	2.95649e-06
225.800000	2.96706e-06
225.750000	2.97766e-06
225.700000	2.98831e-06
225.650000	2.99899e-06
225.600000	3.0097e-06
225.550000	3.02046e-06
225.500000	3.03125e-06
225.450000	3.04208e-06
225.400000	3.05295e-06
225.350000	3.06386e-06
225.300000	3.07481e-06
225.250000	3.0858e-06
225.200000	3.09682e-06
225.150000	3.10789e-06
225.100000	3.11899e-06
225.050000	3.13014e-06
225.000000	3.14132e-06
224.950000	3.15254e-06
224.900000	3.16381e-06
224.850000	3.17511e-06
224.800000	3.18646e-06
224.750000	3.19784e-06
224.700000	3.20926e-06
224.650000	3.22073e-06
224.600000	3.23223e-06
224.550000	3.24378e-06
224.500000	3.25537e-06
224.450000	3.267e-06
224.400000	3.27867e-06
224.350000	3.29038e-06
224.300000	3.30213e-06
224.250000	3.31393e-06
224.200000	3.32577e-06
224.150000	3.33765e-06
224.100000	3.34957e-06
224.050000	3.36153e-06
224.000000	3.37354e-06
223.950000	3.38559e-06
223.900000	3.39768e-06
223.850000	3.40981e-06
223.800000	3.42199e-06
223.750000	3.43421e-06
223.700000	3.44648e-06
223.650000	3.45879e-06
223.600000	3.47114e-06
223.550000	3.48354e-06
223.500000	3.49598e-06
223.450000	3.50846e-06
223.400000	3.52099e-06
223.350000	3.53356e-06
223.300000	3.54618e-06
223.250000	3.55884e-06
223.200000	3.57155e-06
223.150000	3.5843e-06
223.100000	3.5971e-06
223.050000	3.60995e-06
223.000000	3.62284e-06
222.950000	3.63577e-06
222.900000	3.64875e-06
222.850000	3.66178e-06
222.800000	3.67485e-06
222.750000	3.68797e-06
222.700000	3.70114e-06
222.650000	3.71435e-06
222.600000	3.72761e-06
222.550000	3.74092e-06
222.500000	3.75428e-06
222.450000	3.76768e-06
222.400000	3.78113e-06
222.350000	3.79463e-06
222.300000	3.80817e-06
222.250000	3.82177e-06
222.200000	3.83541e-06
222.150000	3.8491e-06
222.100000	3.86284e-06
222.050000	3.87663e-06
222.000000	3.89046e-06
221.950000	3.90435e-06
221.900000	3.91828e-06
221.850000	3.93227e-06
221.800000	3.9463e-06
221.750000	3.96039e-06
221.700000	3.97452e-06
221.650000	3.98871e-06
221.600000	4.00294e-06
221.550000	4.01723e-06
221.500000	4.03156e-06
221.450000	4.04595e-06
221.400000	4.06039e-06
221.350000	4.07488e-06
221.300000	4.08942e-06
221.250000	4.10401e-06
221.200000	4.11866e-06
221.150000	4.13335e-06
221.100000	4.1481e-06
221.050000	4.1629e-06
221.000000	4.17776e-06
220.950000	4.19266e-06
220.900000	4.20762e-06
220.850000	4.22263e-06
220.800000	4.2377e-06
220.750000	4.25282e-06
220.700000	4.26799e-06
220.650000	4.28322e-06
220.600000	4.2985e-06
220.550000	4.31383e-06
220.500000	4.32922e-06
220.450000	4.34467e-06
220.400000	4.36016e-06
220.350000	4.37572e-06
220.300000	4.39133e-06
220.250000	4.40699e-06
220.200000	4.42271e-06
220.150000	4.43849e-06
220.100000	4.45432e-06
220.050000	4.47021e-06
220.000000	4.48615e-06
219.950000	4.50215e-06
219.900000	4.51821e-06
219.850000	4.53432e-06
219.800000	4.55049e-06
219.750000	4.56672e-06
219.700000	4.58301e-06
219.650000	4.59935e-06
219.600000	4.61576e-06
219.550000	4.63222e-06
219.500000	4.64874e-06
219.450000	4.66531e-06
219.400000	4.68195e-06
219.350000	4.69865e-06
219.300000	4.7154e-06
219.250000	4.73221e-06
219.200000	4.74909e-06
219.150000	4.76602e-06
219.100000	4.78301e-06
219.050000	4.80007e-06
219.000000	4.81718e-06
218.950000	4.83436e-06
218.900000	4.85159e-06
218.850000	4.86889e-06
218.800000	4.88625e-06
218.750000	4.90367e-06
218.700000	4.92115e-06
218.650000	4.93869e-06
218.600000	4.9563e-06
218.550000	4.97397e-06
218.500000	4.9917e-06
218.450000	5.00949e-06
218.400000	5.02735e-06
218.350000	5.04527e-06
218.300000	5.06326e-06
218.250000	5.0813e-06
218.200000	5.09941e-06
218.150000	5.11759e-06
218.100000	5.13583e-06
218.050000	5.15413e-06
218.000000	5.1725e-06
217.950000	5.19094e-06
217.900000	5.20944e-06
217.850000	5.22801e-06
217.800000	5.24664e-06
217.750000	5.26533e-06
217.700000	5.2841e-06
217.650000	5.30293e-06
217.600000	5.32183e-06
217.550000	5.34079e-06
217.500000	5.35982e-06
217.450000	5.37892e-06
217.400000	5.39809e-06
217.350000	5.41732e-06
217.300000	5.43662e-06
217.250000	5.45599e-06
217.200000	5.47543e-06
217.150000	5.49494e-06
217.100000	5.51452e-06
217.050000	5.53417e-06
217.000000	5.55388e-06
216.950000	5.57367e-06
216.900000	5.59353e-06
216.850000	5.61345e-06
216.800000	5.63345e-06
216.750000	5.65352e-06
216.700000	5.67366e-06
216.650000	5.69387e-06
216.600000	5.71415e-06
216.550000	5.7345e-06
216.500000	5.75493e-06
216.450000	5.77543e-06
216.400000	5.796e-06
216.350000	5.81664e-06
216.300000	5.83736e-06
216.250000	5.85815e-06
216.200000	5.87902e-06
216.150000	5.89995e-06
216.100000	5.92097e-06
216.050000	5.94205e-06
216.000000	5.96321e-06
215.950000	5.98445e-06
215.900000	6.00576e-06
215.850000	6.02715e-06
215.800000	6.04861e-06
215.750000	6.07015e-06
215.700000	6.09176e-06
215.650000	6.11345e-06
215.600000	6.13522e-06
215.550000	6.15707e-06
215.500000	6.17899e-06
215.450000	6.20099e-06
215.400000	6.22307e-06
215.350000	6.24522e-06
215.300000	6.26746e-06
215.250000	6.28977e-06
215.200000	6.31216e-06
215.150000	6.33463e-06
215.100000	6.35719e-06
215.050000	6.37982e-06
215.000000	6.40253e-06
214.950000	6.42532e-06
214.900000	6.44819e-06
214.850000	6.47114e-06
214.800000	6.49418e-06
214.750000	6.51729e-06
214.700000	6.54049e-06
214.650000	6.56377e-06
214.600000	6.58713e-06
214.550000	6.61057e-06
214.500000	6.6341e-06
214.450000	6.65771e-06
214.400000	6.68141e-06
214.350000	6.70518e-06
214.300000	6.72905e-06
214.250000	6.75299e-06
214.200000	6.77702e-06
214.150000	6.80114e-06
214.100000	6.82534e-06
214.050000	6.84963e-06
214.000000	6.874e-06
213.950000	6.89846e-06
213.900000	6.92301e-06
213.850000	6.94764e-06
213.800000	6.97236e-06
213.750000	6.99716e-06
213.700000	7.02206e-06
213.650000	7.04704e-06
213.600000	7.07211e-06
213.550000	7.09727e-06
213.500000	7.12252e-06
213.450000	7.14786e-06
213.400000	7.17329e-06
213.350000	7.1988e-06
213.300000	7.22441e-06
213.250000	7.25011e-06
213.200000	7.2759e-06
213.150000	7.30178e-06
213.100000	7.32775e-06
213.050000	7.35381e-06
213.000000	7.37997e-06
212.950000	7.40622e-06
212.900000	7.43256e-06
212.850000	7.45899e-06
212.800000	7.48552e-06
212.750000	7.51214e-06
212.700000	7.53885e-06
212.650000	7.56566e-06
212.600000	7.59257e-06
212.550000	7.61957e-06
212.500000	7.64666e-06
212.450000	7.67385e-06
212.400000	7.70114e-06
212.350000	7.72852e-06
212.300000	7.756e-06
212.250000	7.78358e-06
212.200000	7.81125e-06
212.150000	7.83902e-06
212.100000	7.86689e-06
212.050000	7.89486e-06
212.000000	7.92293e-06
211.950000	7.9511e-06
211.900000	7.97936e-06
211.850000	8.00773e-06
211.800000	8.03619e-06
211.750000	8.06476e-06
211.700000	8.09343e-06
211.650000	8.1222e-06
211.600000	8.15107e-06
211.550000	8.18004e-06
211.500000	8.20911e-06
211.450000	8.23829e-06
211.400000	8.26757e-06
211.350000	8.29695e-06
211.300000	8.32644e-06
211.250000	8.35603e-06
211.200000	8.38573e-06
211.150000	8.41553e-06
211.100000	8.44543e-06
211.050000	8.47545e-06
211.000000	8.50556e-06
210.950000	8.53579e-06
210.900000	8.56612e-06
210.850000	8.59655e-06
210.800000	8.6271e-06
210.750000	8.65775e-06
210.700000	8.68851e-06
210.650000	8.71938e-06
210.600000	8.75036e-06
210.550000	8.78145e-06
210.500000	8.81265e-06
210.450000	8.84395e-06
210.400000	8.87537e-06
210.350000	8.9069e-06
210.300000	8.93854e-06
210.250000	8.97029e-06
210.200000	9.00216e-06
210.150000	9.03413e-06
210.100000	9.06622e-06
210.050000	9.09842e-06
210.000000	9.13074e-06
209.950000	9.16317e-06
209.900000	9.19571e-06
209.850000	9.22837e-06
209.800000	9.26115e-06
209.750000	9.29404e-06
209.700000	9.32704e-06
209.650000	9.36017e-06
209.600000	9.3934e-06
209.550000	9.42676e-06
209.500000	9.46023e-06
209.450000	9.49383e-06
209.400000	9.52754e-06
209.350000	9.56137e-06
209.300000	9.59531e-06
209.250000	9.62938e-06
209.200000	9.66357e-06
209.150000	9.69788e-06
209.100000	9.73231e-06
209.050000	9.76686e-06
209.000000	9.80153e-06
208.950000	9.83633e-06
208.900000	9.87125e-06
208.850000	9.90629e-06
208.800000	9.94145e-06
208.750000	9.97674e-06
208.700000	1.00122e-05
208.650000	1.00477e-05
208.600000	1.00834e-05
208.550000	1.01191e-05
208.500000	1.01551e-05
208.450000	1.01911e-05
208.400000	1.02273e-05
208.350000	1.02636e-05
208.300000	1.03e-05
208.250000	1.03365e-05
208.200000	1.03732e-05
208.150000	1.041e-05
208.100000	1.0447e-05
208.050000	1.0484e-05
208.000000	1.05212e-05
207.950000	1.05586e-05
207.900000	1.0596e-05
207.850000	1.06336e-05
207.800000	1.06714e-05
207.750000	1.07092e-05
207.700000	1.07472e-05
207.650000	1.07853e-05
207.600000	1.08236e-05
207.550000	1.0862e-05
207.500000	1.09005e-05
207.450000	1.09392e-05
207.400000	1.0978e-05
207.350000	1.10169e-05
207.300000	1.1056e-05
207.250000	1.10952e-05
207.200000	1.11346e-05
207.150000	1.11741e-05
207.100000	1.12137e-05
207.050000	1.12535e-05
207.000000	1.12934e-05
206.950000	1.13334e-05
206.900000	1.13736e-05
206.850000	1.1414e-05
206.800000	1.14544e-05
206.750000	1.1495e-05
206.700000	1.15358e-05
206.650000	1.15767e-05
206.600000	1.16178e-05
206.550000	1.16589e-05
206.500000	1.17003e-05
206.450000	1.17418e-05
206.400000	1.17834e-05
206.350000	1.18252e-05
206.300000	1.18671e-05
206.250000	1.19092e-05
206.200000	1.19514e-05
206.150000	1.19937e-05
206.100000	1.20363e-05
206.050000	1.20789e-05
206.000000	1.21217e-05
205.950000	1.21647e-05
205.900000	1.22078e-05
205.850000	1.22511e-05
205.800000	1.22945e-05
205.750000	1.23381e-05
205.700000	1.23818e-05
205.650000	1.24257e-05
205.600000	1.24697e-05
205.550000	1.25139e-05
205.500000	1.25583e-05
205.450000	1.26028e-05
205.400000	1.26474e-05
205.350000	1.26922e-05
205.300000	1.27372e-05
205.250000	1.27823e-05
205.200000	1.28276e-05
205.150000	1.28731e-05
205.100000	1.29187e-05
205.050000	1.29644e-05
205.000000	1.30104e-05
204.950000	1.30564e-05
204.900000	1.31027e-05
204.850000	1.31491e-05
204.800000	1.31957e-05
204.750000	1.32424e-05
204.700000	1.32893e-05
204.650000	1.33364e-05
204.600000	1.33836e-05
204.550000	1.3431e-05
204.500000	1.34786e-05
204.450000	1.35263e-05
204.400000	1.35742e-05
204.350000	1.36223e-05
204.300000	1.36705e-05
204.250000	1.3719e-05
204.200000	1.37675e-05
204.150000	1.38163e-05
204.100000	1.38652e-05
204.050000	1.39143e-05
204.000000	1.39636e-05
203.950000	1.4013e-05
203.900000	1.40626e-05
203.850000	1.41124e-05
203.800000	1.41624e-05
203.750000	1.42125e-05
203.700000	1.42628e-05
203.650000	1.43133e-05
203.600000	1.4364e-05
203.550000	1.44148e-05
203.500000	1.44658e-05
203.450000	1.4517e-05
203.400000	1.45684e-05
203.350000	1.462e-05
203.300000	1.46717e-05
203.250000	1.47236e-05
203.200000	1.47757e-05
203.150000	1.4828e-05
203.100000	1.48805e-05
203.050000	1.49331e-05
203.000000	1.4986e-05
202.950000	1.5039e-05
202.900000	1.50922e-05
202.850000	1.51456e-05
202.800000	1.51992e-05
202.750000	1.5253e-05
202.700000	1.53069e-05
202.650000	1.53611e-05
202.600000	1.54154e-05
202.550000	1.547e-05
202.500000	1.55247e-05
202.450000	1.55796e-05
202.400000	1.56347e-05
202.350000	1.569e-05
202.300000	1.57455e-05
202.250000	1.58012e-05
202.200000	1.58571e-05
202.150000	1.59132e-05
202.100000	1.59695e-05
202.050000	1.60259e-05
202.000000	1.60826e-05
201.950000	1.61395e-05
201.900000	1.61965e-05
201.850000	1.62538e-05
201.800000	1.63113e-05
201.750000	1.6369e-05
201.700000	1.64268e-05
201.650000	1.64849e-05
201.600000	1.65432e-05
201.550000	1.66017e-05
201.500000	1.66604e-05
201.450000	1.67193e-05
201.400000	1.67784e-05
201.350000	1.68377e-05
201.300000	1.68972e-05
201.250000	1.69569e-05
201.200000	1.70169e-05
201.150000	1.7077e-05
201.100000	1.71374e-05
201.050000	1.71979e-05
201.000000	1.72587e-05
200.950000	1.73197e-05
200.900000	1.73809e-05
200.850000	1.74423e-05
200.800000	1.7504e-05
200.750000	1.75658e-05
200.700000	1.76279e-05
200.650000	1.76902e-05
200.600000	1.77527e-05
200.550000	1.78154e-05
200.500000	1.78783e-05
200.450000	1.79415e-05
200.400000	1.80049e-05
200.350000	1.80685e-05
200.300000	1.81323e-05
200.250000	1.81964e-05
200.200000	1.82606e-05
200.150000	1.83251e-05
200.100000	1.83899e-05
200.050000	1.84548e-05
200.000000	1.852e-05
199.950000	1.85854e-05
199.900000	1.8651e-05
199.850000	1.87169e-05
199.800000	1.8783e-05
199.750000	1.88493e-05
199.700000	1.89159e-05
199.650000	1.89827e-05
199.600000	1.90497e-05
199.550000	1.9117e-05
199.500000	1.91844e-05
199.450000	1.92522e-05
199.400000	1.93201e-05
199.350000	1.93884e-05
199.300000	1.94568e-05
199.250000	1.95255e-05
199.200000	1.95944e-05
199.150000	1.96636e-05
199.100000	1.9733e-05
199.050000	1.98026e-05
199.000000	1.98725e-05
198.950000	1.99426e-05
198.900000	2.0013e-05
198.850000	2.00837e-05
198.800000	2.01545e-05
198.750000	2.02257e-05
198.700000	2.0297e-05
198.650000	2.03686e-05
198.600000	2.04405e-05
198.550000	2.05126e-05
198.500000	2.0585e-05
198.450000	2.06576e-05
198.400000	2.07305e-05
198.350000	2.08036e-05
198.300000	2.0877e-05
198.250000	2.09507e-05
198.200000	2.10246e-05
198.150000	2.10987e-05
198.100000	2.11732e-05
198.050000	2.12478e-05
198.000000	2.13228e-05
197.950000	2.1398e-05
197.900000	2.14735e-05
197.850000	2.15492e-05
197.800000	2.16252e-05
197.750000	2.17014e-05
197.700000	2.1778e-05
197.650000	2.18547e-05
197.600000	2.19318e-05
197.550000	2.20091e-05
197.500000	2.20867e-05
197.450000	2.21646e-05
197.400000	2.22427e-05
197.350000	2.23212e-05
197.300000	2.23998e-05
197.250000	2.24788e-05
197.200000	2.2558e-05
197.150000	2.26375e-05
197.100000	2.27173e-05
197.050000	2.27974e-05
197.000000	2.28778e-05
196.950000	2.29584e-05
196.900000	2.30393e-05
196.850000	2.31205e-05
196.800000	2.3202e-05
196.750000	2.32837e-05
196.700000	2.33658e-05
196.650000	2.34481e-05
196.600000	2.35307e-05
196.550000	2.36136e-05
196.500000	2.36968e-05
196.450000	2.37803e-05
196.400000	2.38641e-05
196.350000	2.39481e-05
196.300000	2.40325e-05
196.250000	2.41171e-05
196.200000	2.42021e-05
196.150000	2.42873e-05
196.100000	2.43729e-05
196.050000	2.44587e-05
196.000000	2.45448e-05
195.950000	2.46313e-05
195.900000	2.4718e-05
195.850000	2.48051e-05
195.800000	2.48924e-05
195.750000	2.49801e-05
195.700000	2.5068e-05
195.650000	2.51563e-05
195.600000	2.52448e-05
195.550000	2.53337e-05
195.500000	2.54229e-05
195.450000	2.55124e-05
195.400000	2.56022e-05
195.350000	2.56923e-05
195.300000	2.57828e-05
195.250000	2.58735e-05
195.200000	2.59646e-05
195.150000	2.6056e-05
195.100000	2.61477e-05
195.050000	2.62397e-05
195.000000	2.6332e-05
194.950000	2.64247e-05
194.900000	2.65177e-05
194.850000	2.6611e-05
194.800000	2.67046e-05
194.750000	2.67985e-05
194.700000	2.68928e-05
194.650000	2.69874e-05
194.600000	2.70824e-05
194.550000	2.71776e-05
194.500000	2.72732e-05
194.450000	2.73692e-05
194.400000	2.74654e-05
194.350000	2.7562e-05
194.300000	2.7659e-05
194.250000	2.77563e-05
194.200000	2.78539e-05
194.150000	2.79518e-05
194.100000	2.80501e-05
194.050000	2.81488e-05
194.000000	2.82477e-05
193.950000	2.8347e-05
193.900000	2.84467e-05
193.850000	2.85467e-05
193.800000	2.86471e-05
193.750000	2.87478e-05
193.700000	2.88488e-05
193.650000	2.89503e-05
193.600000	2.9052e-05
193.550000	2.91541e-05
193.500000	2.92566e-05
193.450000	2.93594e-05
193.400000	2.94626e-05
193.350000	2.95661e-05
193.300000	2.967e-05
193.250000	2.97743e-05
193.200000	2.98789e-05
193.150000	2.99839e-05
193.100000	3.00893e-05
193.050000	3.0195e-05
193.000000	3.03011e-05
192.950000	3.04075e-05
192.900000	3.05143e-05
192.850000	3.06215e-05
192.800000	3.07291e-05
192.750000	3.0837e-05
192.700000	3.09453e-05
192.650000	3.1054e-05
192.600000	3.11631e-05
192.550000	3.12725e-05
192.500000	3.13823e-05
192.450000	3.14925e-05
192.400000	3.16031e-05
192.350000	3.17141e-05
192.300000	3.18254e-05
192.250000	3.19372e-05
192.200000	3.20493e-05
192.150000	3.21618e-05
192.100000	3.22747e-05
192.050000	3.2388e-05
192.000000	3.25017e-05
191.950000	3.26158e-05
191.900000	3.27303e-05
191.850000	3.28451e-05
191.800000	3.29604e-05
191.750000	3.30761e-05
191.700000	3.31921e-05
191.650000	3.33086e-05
191.600000	3.34255e-05
191.550000	3.35428e-05
191.500000	3.36605e-05
191.450000	3.37786e-05
191.400000	3.38971e-05
191.350000	3.4016e-05
191.300000	3.41353e-05
191.250000	3.4255e-05
191.200000	3.43752e-05
191.150000	3.44958e-05
191.100000	3.46168e-05
191.050000	3.47382e-05
191.000000	3.486e-05
190.950000	3.49822e-05
190.900000	3.51049e-05
190.850000	3.5228e-05
190.800000	3.53515e-05
190.750000	3.54755e-05
190.700000	3.55998e-05
190.650000	3.57246e-05
190.600000	3.58499e-05
190.550000	3.59756e-05
190.500000	3.61017e-05
190.450000	3.62282e-05
190.400000	3.63552e-05
190.350000	3.64826e-05
190.300000	3.66105e-05
190.250000	3.67388e-05
190.200000	3.68675e-05
190.150000	3.69967e-05
190.100000	3.71263e-05
190.050000	3.72564e-05
190.000000	3.73869e-05
189.950000	3.75179e-05
189.900000	3.76494e-05
189.850000	3.77813e-05
189.800000	3.79136e-05
189.750000	3.80464e-05
189.700000	3.81797e-05
189.650000	3.83134e-05
189.600000	3.84476e-05
189.550000	3.85822e-05
189.500000	3.87173e-05
189.450000	3.88529e-05
189.400000	3.8989e-05
189.350000	3.91255e-05
189.300000	3.92625e-05
189.250000	3.93999e-05
189.200000	3.95379e-05
189.150000	3.96763e-05
189.100000	3.98152e-05
189.050000	3.99545e-05
189.000000	4.00944e-05
188.950000	4.02347e-05
188.900000	4.03755e-05
188.850000	4.05168e-05
188.800000	4.06586e-05
188.750000	4.08009e-05
188.700000	4.09436e-05
188.650000	4.10869e-05
188.600000	4.12307e-05
188.550000	4.13749e-05
188.500000	4.15197e-05
188.450000	4.16649e-05
188.400000	4.18106e-05
188.350000	4.19569e-05
188.300000	4.21036e-05
188.250000	4.22509e-05
188.200000	4.23987e-05
188.150000	4.25469e-05
188.100000	4.26957e-05
188.050000	4.2845e-05
188.000000	4.29948e-05
187.950000	4.31451e-05
187.900000	4.3296e-05
187.850000	4.34474e-05
187.800000	4.35992e-05
187.750000	4.37516e-05
187.700000	4.39046e-05
187.650000	4.4058e-05
187.600000	4.4212e-05
187.550000	4.43665e-05
187.500000	4.45216e-05
187.450000	4.46772e-05
187.400000	4.48333e-05
187.350000	4.49899e-05
187.300000	4.51471e-05
187.250000	4.53049e-05
187.200000	4.54631e-05
187.150000	4.56219e-05
187.100000	4.57813e-05
187.050000	4.59412e-05
187.000000	4.61017e-05
186.950000	4.62627e-05
186.900000	4.64243e-05
186.850000	4.65864e-05
186.800000	4.67491e-05
186.750000	4.69123e-05
186.700000	4.70761e-05
186.650000	4.72405e-05
186.600000	4.74054e-05
186.550000	4.75709e-05
186.500000	4.7737e-05
186.450000	4.79036e-05
186.400000	4.80708e-05
186.350000	4.82386e-05
186.300000	4.84069e-05
186.250000	4.85759e-05
186.200000	4.87454e-05
186.150000	4.89155e-05
186.100000	4.90861e-05
186.050000	4.92574e-05
186.000000	4.94292e-05
185.950000	4.96017e-05
185.900000	4.97747e-05
185.850000	4.99483e-05
185.800000	5.01226e-05
185.750000	5.02974e-05
185.700000	5.04728e-05
185.650000	5.06488e-05
185.600000	5.08254e-05
185.550000	5.10027e-05
185.500000	5.11805e-05
185.450000	5.1359e-05
185.400000	5.1538e-05
185.350000	5.17177e-05
185.300000	5.1898e-05
185.250000	5.20789e-05
185.200000	5.22604e-05
185.150000	5.24425e-05
185.100000	5.26253e-05
185.050000	5.28087e-05
185.000000	5.29927e-05
184.950000	5.31774e-05
184.900000	5.33627e-05
184.850000	5.35486e-05
184.800000	5.37351e-05
184.750000	5.39223e-05
184.700000	5.41102e-05
184.650000	5.42986e-05
184.600000	5.44878e-05
184.550000	5.46775e-05
184.500000	5.48679e-05
184.450000	5.5059e-05
184.400000	5.52507e-05
184.350000	5.54431e-05
184.300000	5.56361e-05
184.250000	5.58298e-05
184.200000	5.60242e-05
184.150000	5.62192e-05
184.100000	5.64149e-05
184.050000	5.66113e-05
184.000000	5.68083e-05
183.950000	5.7006e-05
183.900000	5.72044e-05
183.850000	5.74034e-05
183.800000	5.76032e-05
183.750000	5.78036e-05
183.700000	5.80047e-05
183.650000	5.82065e-05
183.600000	5.84089e-05
183.550000	5.86121e-05
183.500000	5.8816e-05
183.450000	5.90205e-05
183.400000	5.92258e-05
183.350000	5.94317e-05
183.300000	5.96384e-05
183.250000	5.98457e-05
183.200000	6.00538e-05
183.150000	6.02626e-05
183.100000	6.04721e-05
183.050000	6.06823e-05
183.000000	6.08932e-05
182.950000	6.11049e-05
182.900000	6.13172e-05
182.850000	6.15303e-05
182.800000	6.17441e-05
182.750000	6.19586e-05
182.700000	6.21739e-05
182.650000	6.23899e-05
182.600000	6.26067e-05
182.550000	6.28241e-05
182.500000	6.30424e-05
182.450000	6.32613e-05
182.400000	6.3481e-05
182.350000	6.37015e-05
182.300000	6.39227e-05
182.250000	6.41446e-05
182.200000	6.43674e-05
182.150000	6.45908e-05
182.100000	6.48151e-05
182.050000	6.504e-05
182.000000	6.52658e-05
181.950000	6.54923e-05
181.900000	6.57196e-05
181.850000	6.59477e-05
181.800000	6.61765e-05
181.750000	6.64062e-05
181.700000	6.66366e-05
181.650000	6.68677e-05
181.600000	6.70997e-05
181.550000	6.73325e-05
181.500000	6.7566e-05
181.450000	6.78004e-05
181.400000	6.80355e-05
181.350000	6.82714e-05
181.300000	6.85082e-05
181.250000	6.87457e-05
181.200000	6.89841e-05
181.150000	6.92232e-05
181.100000	6.94632e-05
181.050000	6.9704e-05
181.000000	6.99456e-05
180.950000	7.0188e-05
180.900000	7.04312e-05
180.850000	7.06753e-05
180.800000	7.09202e-05
180.750000	7.11659e-05
180.700000	7.14124e-05
180.650000	7.16598e-05
180.600000	7.19081e-05
180.550000	7.21571e-05
180.500000	7.2407e-05
180.450000	7.26578e-05
180.400000	7.29094e-05
180.350000	7.31619e-05
180.300000	7.34152e-05
180.250000	7.36694e-05
180.200000	7.39244e-05
180.150000	7.41803e-05
180.100000	7.4437e-05
180.050000	7.46947e-05
180.000000	7.49532e-05
179.950000	7.52125e-05
179.900000	7.54728e-05
179.850000	7.57339e-05
179.800000	7.59959e-05
179.750000	7.62589e-05
179.700000	7.65226e-05
179.650000	7.67873e-05
179.600000	7.70529e-05
179.550000	7.73194e-05
179.500000	7.75867e-05
179.450000	7.7855e-05
179.400000	7.81242e-05
179.350000	7.83943e-05
179.300000	7.86653e-05
179.250000	7.89372e-05
179.200000	7.921e-05
179.150000	7.94838e-05
179.100000	7.97585e-05
179.050000	8.00341e-05
179.000000	8.03106e-05
178.950000	8.05881e-05
178.900000	8.08665e-05
178.850000	8.11458e-05
178.800000	8.14261e-05
178.750000	8.17073e-05
178.700000	8.19895e-05
178.650000	8.22726e-05
178.600000	8.25567e-05
178.550000	8.28417e-05
178.500000	8.31277e-05
178.450000	8.34147e-05
178.400000	8.37026e-05
178.350000	8.39915e-05
178.300000	8.42814e-05
178.250000	8.45722e-05
178.200000	8.4864e-05
178.150000	8.51568e-05
178.100000	8.54506e-05
178.050000	8.57454e-05
178.000000	8.60411e-05
177.950000	8.63379e-05
177.900000	8.66357e-05
177.850000	8.69344e-05
177.800000	8.72342e-05
177.750000	8.75349e-05
177.700000	8.78367e-05
177.650000	8.81395e-05
177.600000	8.84433e-05
177.550000	8.87481e-05
177.500000	8.9054e-05
177.450000	8.93609e-05
177.400000	8.96688e-05
177.350000	8.99777e-05
177.300000	9.02877e-05
177.250000	9.05987e-05
177.200000	9.09107e-05
177.150000	9.12238e-05
177.100000	9.1538e-05
177.050000	9.18532e-05
177.000000	9.21695e-05
176.950000	9.24868e-05
176.900000	9.28052e-05
176.850000	9.31246e-05
176.800000	9.34451e-05
176.750000	9.37667e-05
176.700000	9.40894e-05
176.650000	9.44131e-05
176.600000	9.47379e-05
176.550000	9.50639e-05
176.500000	9.53909e-05
176.450000	9.5719e-05
176.400000	9.60482e-05
176.350000	9.63785e-05
176.300000	9.67099e-05
176.250000	9.70424e-05
176.200000	9.7376e-05
176.150000	9.77107e-05
176.100000	9.80466e-05
176.050000	9.83835e-05
176.000000	9.87216e-05
175.950000	9.90609e-05
175.900000	9.94012e-05
175.850000	9.97427e-05
175.800000	0.000100085
175.750000	0.000100429
175.700000	0.000100774
175.650000	0.00010112
175.600000	0.000101467
175.550000	0.000101816
175.500000	0.000102165
175.450000	0.000102516
175.400000	0.000102868
175.350000	0.000103221
175.300000	0.000103575
175.250000	0.00010393
175.200000	0.000104287
175.150000	0.000104645
175.100000	0.000105004
175.050000	0.000105364
175.000000	0.000105725
174.950000	0.000106088
174.900000	0.000106452
174.850000	0.000106817
174.800000	0.000107183
174.750000	0.00010755
174.700000	0.000107919
174.650000	0.000108289
174.600000	0.00010866
174.550000	0.000109032
174.500000	0.000109405
174.450000	0.00010978
174.400000	0.000110156
174.350000	0.000110533
174.300000	0.000110912
174.250000	0.000111292
174.200000	0.000111673
174.150000	0.000112055
174.100000	0.000112438
174.050000	0.000112823
174.000000	0.000113209
173.950000	0.000113597
173.900000	0.000113985
173.850000	0.000114375
173.800000	0.000114767
173.750000	0.000115159
173.700000	0.000115553
173.650000	0.000115948
173.600000	0.000116344
173.550000	0.000116742
173.500000	0.000117141
173.450000	0.000117542
173.400000	0.000117943
173.350000	0.000118346
173.300000	0.000118751
173.250000	0.000119156
173.200000	0.000119563
173.150000	0.000119972
173.100000	0.000120381
173.050000	0.000120792
173.000000	0.000121205
172.950000	0.000121618
172.900000	0.000122034
172.850000	0.00012245
172.800000	0.000122868
172.750000	0.000123287
172.700000	0.000123708
172.650000	0.00012413
172.600000	0.000124553
172.550000	0.000124978
172.500000	0.000125404
172.450000	0.000125832
172.400000	0.000126261
172.350000	0.000126691
172.300000	0.000127123
172.250000	0.000127556
172.200000	0.000127991
172.150000	0.000128427
172.100000	0.000128864
172.050000	0.000129303
172.000000	0.000129743
171.950000	0.000130185
171.900000	0.000130628
171.850000	0.000131073
171.800000	0.000131519
171.750000	0.000131967
171.700000	0.000132416
171.650000	0.000132867
171.600000	0.000133319
171.550000	0.000133772
171.500000	0.000134227
171.450000	0.000134683
171.400000	0.000135141
171.350000	0.000135601
171.300000	0.000136062
171.250000	0.000136524
171.200000	0.000136988
171.150000	0.000137454
171.100000	0.000137921
171.050000	0.000138389
171.000000	0.000138859
170.950000	0.000139331
170.900000	0.000139804
170.850000	0.000140279
170.800000	0.000140755
170.750000	0.000141232
170.700000	0.000141712
170.650000	0.000142193
170.600000	0.000142675
170.550000	0.000143159
170.500000	0.000143645
170.450000	0.000144132
170.400000	0.00014462
170.350000	0.000145111
170.300000	0.000145603
170.250000	0.000146096
170.200000	0.000146591
170.150000	0.000147088
170.100000	0.000147586
170.050000	0.000148086
170.000000	0.000148587
169.950000	0.000149091
169.900000	0.000149595
169.850000	0.000150102
169.800000	0.00015061
169.750000	0.00015112
169.700000	0.000151631
169.650000	0.000152144
169.600000	0.000152658
169.550000	0.000153175
169.500000	0.000153693
169.450000	0.000154212
169.400000	0.000154734
169.350000	0.000155257
169.300000	0.000155781
169.250000	0.000156308
169.200000	0.000156836
169.150000	0.000157366
169.100000	0.000157897
169.050000	0.00015843
169.000000	0.000158965
168.950000	0.000159502
168.900000	0.00016004
168.850000	0.00016058
168.800000	0.000161122
168.750000	0.000161665
168.700000	0.000162211
168.650000	0.000162758
168.600000	0.000163306
168.550000	0.000163857
168.500000	0.000164409
168.450000	0.000164963
168.400000	0.000165519
168.350000	0.000166077
168.300000	0.000166636
168.250000	0.000167197
168.200000	0.00016776
168.150000	0.000168325
168.100000	0.000168891
168.050000	0.00016946
168.000000	0.00017003
167.950000	0.000170602
167.900000	0.000171176
167.850000	0.000171751
167.800000	0.000172329
167.750000	0.000172908
167.700000	0.000173489
167.650000	0.000174072
167.600000	0.000174657
167.550000	0.000175244
167.500000	0.000175833
167.450000	0.000176423
167.400000	0.000177015
167.350000	0.00017761
167.300000	0.000178206
167.250000	0.000178804
167.200000	0.000179403
167.150000	0.000180005
167.100000	0.000180609
167.050000	0.000181214
167.000000	0.000181822
166.950000	0.000182431
166.900000	0.000183043
166.850000	0.000183656
166.800000	0.000184271
166.750000	0.000184888
166.700000	0.000185507
166.650000	0.000186128
166.600000	0.000186751
166.550000	0.000187376
166.500000	0.000188003
166.450000	0.000188632
166.400000	0.000189263
166.350000	0.000189896
166.300000	0.000190531
166.250000	0.000191167
166.200000	0.000191806
166.150000	0.000192447
166.100000	0.00019309
166.050000	0.000193735
166.000000	0.000194381
165.950000	0.00019503
165.900000	0.000195681
165.850000	0.000196334
165.800000	0.000196989
165.750000	0.000197646
165.700000	0.000198305
165.650000	0.000198966
165.600000	0.000199629
165.550000	0.000200295
165.500000	0.000200962
165.450000	0.000201631
165.400000	0.000202303
165.350000	0.000202976
165.300000	0.000203652
165.250000	0.000204329
165.200000	0.000205009
165.150000	0.000205691
165.100000	0.000206375
165.050000	0.000207061
165.000000	0.00020775
164.950000	0.00020844
164.900000	0.000209132
164.850000	0.000209827
164.800000	0.000210524
164.750000	0.000211223
164.700000	0.000211924
164.650000	0.000212627
164.600000	0.000213333
164.550000	0.00021404
164.500000	0.00021475
164.450000	0.000215462
164.400000	0.000216176
164.350000	0.000216892
164.300000	0.000217611
164.250000	0.000218331
164.200000	0.000219054
164.150000	0.00021978
164.100000	0.000220507
164.050000	0.000221236
164.000000	0.000221968
163.950000	0.000222702
163.900000	0.000223438
163.850000	0.000224177
163.800000	0.000224918
163.750000	0.000225661
163.700000	0.000226406
163.650000	0.000227153
163.600000	0.000227903
163.550000	0.000228655
163.500000	0.000229409
163.450000	0.000230166
163.400000	0.000230925
163.350000	0.000231686
163.300000	0.000232449
163.250000	0.000233215
163.200000	0.000233983
163.150000	0.000234753
163.100000	0.000235526
163.050000	0.000236301
163.000000	0.000237078
162.950000	0.000237858
162.900000	0.00023864
162.850000	0.000239424
162.800000	0.000240211
162.750000	0.000241
162.700000	0.000241791
162.650000	0.000242585
162.600000	0.000243381
162.550000	0.00024418
162.500000	0.000244981
162.450000	0.000245784
162.400000	0.000246589
162.350000	0.000247397
162.300000	0.000248208
162.250000	0.000249021
162.200000	0.000249836
162.150000	0.000250653
162.100000	0.000251473
162.050000	0.000252296
162.000000	0.000253121
161.950000	0.000253948
161.900000	0.000254778
161.850000	0.00025561
161.800000	0.000256444
161.750000	0.000257281
161.700000	0.000258121
161.650000	0.000258963
161.600000	0.000259807
161.550000	0.000260654
161.500000	0.000261503
161.450000	0.000262355
161.400000	0.000263209
161.350000	0.000264066
161.300000	0.000264925
161.250000	0.000265787
161.200000	0.000266651
161.150000	0.000267518
161.100000	0.000268387
161.050000	0.000269259
161.000000	0.000270133
160.950000	0.00027101
160.900000	0.000271889
160.850000	0.000272771
160.800000	0.000273655
160.750000	0.000274542
160.700000	0.000275431
160.650000	0.000276323
160.600000	0.000277218
160.550000	0.000278115
160.500000	0.000279014
160.450000	0.000279916
160.400000	0.000280821
160.350000	0.000281728
160.300000	0.000282638
160.250000	0.00028355
160.200000	0.000284465
160.150000	0.000285382
160.100000	0.000286302
160.050000	0.000287225
160.000000	0.00028815
159.950000	0.000289078
159.900000	0.000290008
159.850000	0.000290941
159.800000	0.000291877
159.750000	0.000292815
159.700000	0.000293755
159.650000	0.000294699
159.600000	0.000295645
159.550000	0.000296593
159.500000	0.000297544
159.450000	0.000298498
159.400000	0.000299454
159.350000	0.000300413
159.300000	0.000301375
159.250000	0.000302339
159.200000	0.000303306
159.150000	0.000304276
159.100000	0.000305248
159.050000	0.000306222
159.000000	0.0003072
158.950000	0.00030818
158.900000	0.000309162
158.850000	0.000310148
158.800000	0.000311136
158.750000	0.000312126
158.700000	0.000313119
158.650000	0.000314115
158.600000	0.000315114
158.550000	0.000316115
158.500000	0.000317118
158.450000	0.000318125
158.400000	0.000319134
158.350000	0.000320145
158.300000	0.00032116
158.250000	0.000322177
158.200000	0.000323196
158.150000	0.000324219
158.100000	0.000325244
158.050000	0.000326271
158.000000	0.000327301
157.950000	0.000328334
157.900000	0.00032937
157.850000	0.000330408
157.800000	0.000331449
157.750000	0.000332492
157.700000	0.000333538
157.650000	0.000334587
157.600000	0.000335638
157.550000	0.000336692
157.500000	0.000337749
157.450000	0.000338808
157.400000	0.00033987
157.350000	0.000340935
157.300000	0.000342002
157.250000	0.000343071
157.200000	0.000344144
157.150000	0.000345219
157.100000	0.000346297
157.050000	0.000347377
157.000000	0.00034846
156.950000	0.000349545
156.900000	0.000350633
156.850000	0.000351724
156.800000	0.000352817
156.750000	0.000353913
156.700000	0.000355012
156.650000	0.000356113
156.600000	0.000357216
156.550000	0.000358322
156.500000	0.000359431
156.450000	0.000360542
156.400000	0.000361656
156.350000	0.000362773
156.300000	0.000363892
156.250000	0.000365013
156.200000	0.000366137
156.150000	0.000367264
156.100000	0.000368393
156.050000	0.000369524
156.000000	0.000370658
155.950000	0.000371795
155.900000	0.000372934
155.850000	0.000374075
155.800000	0.000375219
155.750000	0.000376366
155.700000	0.000377514
155.650000	0.000378666
155.600000	0.000379819
155.550000	0.000380975
155.500000	0.000382134
155.450000	0.000383295
155.400000	0.000384458
155.350000	0.000385623
155.300000	0.000386791
155.250000	0.000387961
155.200000	0.000389134
155.150000	0.000390309
155.100000	0.000391486
155.050000	0.000392665
155.000000	0.000393847
154.950000	0.000395031
154.900000	0.000396217
154.850000	0.000397405
154.800000	0.000398595
154.750000	0.000399788
154.700000	0.000400983
154.650000	0.000402179
154.600000	0.000403378
154.550000	0.000404579
154.500000	0.000405782
154.450000	0.000406987
154.400000	0.000408194
154.350000	0.000409403
154.300000	0.000410614
154.250000	0.000411827
154.200000	0.000413042
154.150000	0.000414259
154.100000	0.000415477
154.050000	0.000416697
154.000000	0.00041792
153.950000	0.000419143
153.900000	0.000420369
153.850000	0.000421596
153.800000	0.000422825
153.750000	0.000424055
153.700000	0.000425287
153.650000	0.000426521
153.600000	0.000427756
153.550000	0.000428992
153.500000	0.00043023
153.450000	0.000431469
153.400000	0.000432709
153.350000	0.000433951
153.300000	0.000435194
153.250000	0.000436438
153.200000	0.000437683
153.150000	0.000438929
153.100000	0.000440176
153.050000	0.000441425
153.000000	0.000442673
152.950000	0.000443923
152.900000	0.000445174
152.850000	0.000446425
152.800000	0.000447676
152.750000	0.000448929
152.700000	0.000450181
152.650000	0.000451434
152.600000	0.000452687
152.550000	0.000453941
152.500000	0.000455194
152.450000	0.000456448
152.400000	0.000457701
152.350000	0.000458954
152.300000	0.000460207
152.250000	0.00046146
152.200000	0.000462712
152.150000	0.000463963
152.100000	0.000465213
152.050000	0.000466462
152.000000	0.000467711
151.950000	0.000468958
151.900000	0.000470203
151.850000	0.000471447
151.800000	0.00047269
151.750000	0.00047393
151.700000	0.000475168
151.650000	0.000476404
151.600000	0.000477637
151.550000	0.000478868
151.500000	0.000480095
151.450000	0.000481319
151.400000	0.000482539
151.350000	0.000483756
151.300000	0.000484968
151.250000	0.000486175
151.200000	0.000487378
151.150000	0.000488575
151.100000	0.000489766
151.050000	0.00049095
151.000000	0.000492128
150.950000	0.000493298
150.900000	0.000494459
150.850000	0.000495612
150.800000	0.000496754
150.750000	0.000497886
150.700000	0.000499006
150.650000	0.000500112
150.600000	0.000501203
150.550000	0.000502277
150.500000	0.000503332
150.450000	0.000504365
150.400000	0.000505373
150.350000	0.000506349
150.300000	0.000507287
150.250000	0.000508175
150.200000	0.00050899
&
```
