## Supplementary material for "On inputs to deep learning for RNA 3D structure prediction": RF00001_5S_rRNA.cacofold.helixcov

```
# RMs = 7 L = 230

# RM_HELIX NESTED 88-89 100-102, nbp = 2 nbp_cov = 1
# pvals: 1.73719e-11,0.499862
# aggregated NONE
NESTED  ::::::::::::::::::::::::::::::::::::<<____>>:::::::::::::::::::::::::::::::::::::::::::::::::::::::::::::::::::::::::::::
        ::::::::::::::::::::::::::::::::::::<______>:::::::::::::::::::::::::::::::::::::::::::::::::::::::::::::::::::::::::::::

# RM_HELIX NESTED 57-78 104-113, nbp = 6 nbp_cov = 5
# pvals: 9.06745e-13,0.0010124,5.7161e-06,2.69532e-26,6.0051e-18,5.3519e-26
# aggregated NONE
NESTED  ::::::::::::::::::::::::::<<<<<<_____________>>>>-->>::::::::::::::::::::::::::::::::::::::::::::::::::::::::::::::::::::
        ::::::::::::::::::::::::::<-<<<<_____________>>>>--->::::::::::::::::::::::::::::::::::::::::::::::::::::::::::::::::::::

# RM_HELIX NESTED 114-114 118-118, nbp = 1 nbp_cov = 1
# pvals: 2.4946e-06
# aggregated NONE
NESTED  :::::::::::::::::::::::::::::::::::::::::::::::::::::<__>::::::::::::::::::::::::::::::::::::::::::::::::::::::::::::::::
        :::::::::::::::::::::::::::::::::::::::::::::::::::::<__>::::::::::::::::::::::::::::::::::::::::::::::::::::::::::::::::

# RM_HELIX NESTED 21-36 136-146, nbp = 8 nbp_cov = 7
# pvals: 4.77386e-21,3.51598e-14,2.54019e-17,9.12335e-30,1.58712e-26,2.03709e-27,5.65626e-28,0.0270592
# aggregated NONE
NESTED  :::::::::::::<<<<<<<<____________________________________>>>>>>->>:::::::::::::::::::::::::::::::::::::::::::::::::::::::
        :::::::::::::<<<<<<<______________________________________>>>>>->>:::::::::::::::::::::::::::::::::::::::::::::::::::::::

# RM_HELIX NESTED 168-178 183-193, nbp = 7 nbp_cov = 6
# pvals: 1.25133e-10,0.000124532,6.39174e-22,1.88058e-14,3.68744e-07,1.26181e-16,1.23724e-20
# aggregated NONE
NESTED  ::::::::::::::::::::::::::::::::::::::::::::::::::::::::::::::::::::::::::::::<-<<<<-<<____>>>>>>->::::::::::::::::::::::
        ::::::::::::::::::::::::::::::::::::::::::::::::::::::::::::::::::::::::::::::<--<<<-<<____>>>>>-->::::::::::::::::::::::

# RM_HELIX NESTED 149-159 204-214, nbp = 6 nbp_cov = 5
# pvals: 0.0879201,3.78112e-12,6.15165e-19,1.5267e-06,1.73709e-17,5.76077e-10
# aggregated NONE
NESTED  ::::::::::::::::::::::::::::::::::::::::::::::::::::::::::::::::::<<<<<<________________________________>>>>>>:::::::::::
        :::::::::::::::::::::::::::::::::::::::::::::::::::::::::::::::::::<<<<<________________________________>>>>>::::::::::::

# RM_HELIX NESTED 3-13 217-229, nbp = 9 nbp_cov = 6
# pvals: 3.68868e-15,5.8436e-15,1.35175e-23,1.34271e-18,1.45683e-19,0.0105372,0.0167287,2.72564e-17,0.38168
# aggregated NONE
NESTED  <<<<<<<<<______________________________________________________________________________________________________>>>>>>>>>:
        <<<<<--<________________________________________________________________________________________________________>-->>>>>:
```
