## Supplementary material for "On inputs to deep learning for RNA 3D structure prediction": RF00001_5S_rRNA.cacofold.power

```
# Power analysis of CaCoFold structure 
#
# Powertype = SINGLE SUBSTITUTIONS
# covary  left_pos      right_pos    substitutions      power
#----------------------------------------------------------------
     *    3		229		159		1.00
     *    4		228		238		1.00
     *    5		227		180		1.00
     *    6		226		123		1.00
     *    7		225		117		1.00
          8		223		65		0.91
          10		220		128		1.00
     *    11		219		189		1.00
          13		217		118		1.00
     *    21		146		96		0.97
     *    22		144		124		1.00
     *    27		141		171		1.00
     *    28		140		241		1.00
     *    30		139		259		1.00
     *    32		138		246		1.00
     *    34		137		197		1.00
          36		136		92		0.96
     *    57		113		67		0.91
          68		112		37		0.82
     *    71		108		83		0.94
     *    72		106		125		1.00
     *    73		105		83		0.94
     *    78		104		63		0.90
     *    88		102		51		0.87
          89		100		21		0.64
     *    114		118		100		0.97
          149		214		91		0.96
     *    153		212		97		0.97
     *    154		211		183		1.00
     *    157		206		245		1.00
     *    158		205		120		1.00
     *    159		204		118		1.00
     *    168		193		83		0.94
          170		190		146		1.00
     *    171		189		188		1.00
     *    172		188		126		1.00
     *    173		187		147		1.00
     *    177		185		139		1.00
     *    178		183		132		1.00
#
# BPAIRS 39
# avg substitutions per BP  133.0
# BPAIRS expected to covary 37.7 +/- 1.0
# BPAIRS observed to covary 31
#
```
