## Supplementary material for "On inputs to deep learning for RNA 3D structure prediction": RF00001_5S_rRNA.surv (part 1 of 2)

```
1390.900000	0.0294118
1309.100000	0.0588235
1283.700000	0.0882353
1243.000000	0.117647
1232.500000	0.147059
1218.900000	0.176471
1109.200000	0.205882
992.800000	0.235294
973.900000	0.264706
924.950000	0.294118
896.350000	0.323529
880.850000	0.352941
851.100000	0.382353
830.000000	0.411765
821.050000	0.441176
790.600000	0.470588
723.500000	0.5
714.350000	0.529412
678.650000	0.558824
585.500000	0.588235
485.200000	0.617647
300.100000	0.647059
122.450000	0.676471
108.650000	0.705882
94.150000	0.735294
68.800000	0.764706
55.450000	0.794118
7.700000	0.823529
7.000000	0.852941
5.450000	0.882353
1.250000	0.911765
-4.600000	0.941176
-5.600000	0.970588
-9.200000	1
&
1032.700000	0.000138389
822.450000	0.000276778
691.100000	0.000415167
613.950000	0.000553557
555.100000	0.000691946
515.700000	0.000830335
355.600000	0.000968724
326.900000	0.00110711
316.950000	0.0012455
236.400000	0.00138389
234.650000	0.00152228
214.150000	0.00166067
200.150000	0.00179906
196.300000	0.00193745
196.100000	0.00207584
184.350000	0.00221423
175.950000	0.00235262
174.900000	0.002491
169.000000	0.00262939
166.800000	0.00276778
164.750000	0.00290617
162.350000	0.00304456
154.500000	0.00318295
152.350000	0.00332134
148.500000	0.00345973
148.300000	0.00359812
143.600000	0.00373651
138.650000	0.0038749
137.850000	0.00401329
136.950000	0.00415167
136.200000	0.00429006
130.800000	0.00442845
128.900000	0.00456684
128.400000	0.00470523
128.150000	0.00484362
127.600000	0.00498201
125.850000	0.0051204
125.750000	0.00539718
125.250000	0.00553557
124.950000	0.00567396
124.050000	0.00581234
123.800000	0.00595073
123.700000	0.00608912
122.700000	0.00622751
122.150000	0.0063659
121.700000	0.00650429
121.200000	0.00664268
118.300000	0.00678107
114.950000	0.00691946
114.850000	0.00705785
114.600000	0.00719624
114.050000	0.00733462
113.900000	0.00747301
112.750000	0.0076114
110.100000	0.00774979
108.200000	0.00788818
107.900000	0.00802657
107.200000	0.00816496
106.600000	0.00830335
106.500000	0.00844174
105.800000	0.00871852
105.250000	0.00885691
105.200000	0.00899529
105.150000	0.00927207
105.000000	0.00954885
104.950000	0.00968724
104.050000	0.00982563
102.050000	0.00996402
101.400000	0.0101024
101.350000	0.0102408
100.550000	0.0103792
100.500000	0.0105176
100.200000	0.010656
99.650000	0.0107944
98.800000	0.0109327
97.150000	0.0110711
96.650000	0.0112095
95.150000	0.0113479
94.800000	0.0114863
94.700000	0.0116247
94.050000	0.0117631
93.550000	0.0119015
93.100000	0.0120399
92.450000	0.0121782
92.100000	0.0123166
91.900000	0.012455
91.550000	0.0125934
91.200000	0.0128702
91.150000	0.0130086
90.550000	0.013147
90.200000	0.0132854
89.650000	0.0134237
89.350000	0.0135621
88.500000	0.0137005
88.450000	0.0138389
87.550000	0.0139773
87.350000	0.0142541
87.150000	0.0143925
87.000000	0.0145309
86.550000	0.0146692
86.450000	0.0148076
85.950000	0.014946
85.900000	0.0150844
85.100000	0.0152228
84.850000	0.0153612
84.550000	0.0154996
84.250000	0.015638
83.750000	0.0157764
83.700000	0.0159148
83.300000	0.0160531
82.800000	0.0161915
81.650000	0.0163299
80.650000	0.0164683
80.500000	0.0166067
80.350000	0.0167451
80.050000	0.0168835
79.600000	0.0170219
79.550000	0.0171603
79.350000	0.0172986
79.100000	0.017437
79.050000	0.0175754
79.000000	0.0177138
78.850000	0.0178522
78.650000	0.018129
78.450000	0.0182674
78.350000	0.0184058
78.200000	0.0185441
77.950000	0.0186825
77.500000	0.0188209
77.350000	0.0189593
75.800000	0.0190977
75.500000	0.0192361
75.200000	0.0193745
75.100000	0.0195129
74.800000	0.0196513
74.750000	0.0197896
74.650000	0.019928
74.600000	0.0200664
74.450000	0.0202048
74.100000	0.0203432
73.800000	0.0204816
73.500000	0.02062
73.200000	0.0207584
73.150000	0.0208968
73.100000	0.0210352
72.250000	0.0211735
71.850000	0.0213119
71.750000	0.0214503
71.700000	0.0215887
71.100000	0.0217271
71.050000	0.0218655
71.000000	0.0220039
70.850000	0.0221423
70.750000	0.0222807
69.850000	0.0225574
69.800000	0.0226958
69.650000	0.0228342
69.450000	0.0229726
69.300000	0.023111
68.900000	0.0232494
68.750000	0.0235262
68.550000	0.0236645
68.250000	0.0238029
68.100000	0.0239413
67.850000	0.0243565
67.800000	0.0244949
67.700000	0.0246333
67.400000	0.02491
67.350000	0.0250484
66.950000	0.0251868
66.800000	0.0253252
66.500000	0.025602
66.350000	0.0257404
66.300000	0.0258788
66.200000	0.0260172
66.050000	0.0262939
66.000000	0.0264323
65.900000	0.0265707
65.850000	0.0267091
65.750000	0.0268475
65.700000	0.0269859
65.600000	0.0271243
65.450000	0.0272627
65.350000	0.0274011
65.300000	0.0275394
65.250000	0.0276778
64.800000	0.0279546
64.600000	0.028093
64.500000	0.0282314
64.400000	0.0283698
64.350000	0.0285082
64.100000	0.0286466
63.950000	0.0289233
63.850000	0.0292001
63.700000	0.0293385
63.450000	0.0296153
63.350000	0.0297537
63.050000	0.0298921
62.850000	0.0300304
62.800000	0.0301688
62.100000	0.0303072
61.900000	0.030584
61.650000	0.0307224
61.250000	0.0308608
61.000000	0.0309992
60.900000	0.0311376
60.850000	0.0314143
60.750000	0.0315527
60.700000	0.0316911
60.650000	0.0318295
60.550000	0.0319679
60.350000	0.0321063
60.250000	0.0322447
60.100000	0.0323831
59.850000	0.0325215
59.700000	0.0326598
59.550000	0.0327982
59.500000	0.0329366
59.400000	0.033075
59.350000	0.0332134
59.250000	0.0333518
58.850000	0.0334902
58.700000	0.0336286
58.600000	0.033767
58.550000	0.0339053
58.300000	0.0340437
58.250000	0.0341821
58.200000	0.0343205
58.150000	0.0344589
58.100000	0.0345973
57.600000	0.0347357
57.450000	0.0350125
57.100000	0.0352892
56.850000	0.0354276
56.600000	0.035566
56.450000	0.0357044
56.400000	0.0358428
56.300000	0.0361196
56.250000	0.036258
56.050000	0.0363963
56.000000	0.0366731
55.900000	0.0368115
55.700000	0.0372267
55.300000	0.0373651
55.250000	0.0375035
55.050000	0.0376418
54.950000	0.0377802
54.900000	0.0379186
54.650000	0.038057
54.600000	0.0381954
54.400000	0.0384722
54.350000	0.038749
54.100000	0.0388874
54.000000	0.0390257
53.900000	0.0391641
53.800000	0.0393025
53.750000	0.0394409
53.650000	0.0395793
53.500000	0.0398561
53.450000	0.0401329
53.200000	0.0402712
53.050000	0.0404096
52.900000	0.040548
52.850000	0.0406864
52.700000	0.0408248
52.650000	0.0411016
52.550000	0.04124
52.450000	0.0413784
52.350000	0.0416551
52.200000	0.0419319
52.150000	0.0420703
52.050000	0.0422087
51.950000	0.0423471
51.900000	0.0424855
51.800000	0.0426239
51.650000	0.0429006
51.450000	0.043039
51.400000	0.0431774
51.150000	0.0433158
50.950000	0.0434542
50.650000	0.043731
50.600000	0.0438694
50.500000	0.0440077
50.100000	0.0442845
50.050000	0.0444229
49.950000	0.0445613
49.450000	0.0446997
49.300000	0.0448381
49.250000	0.0452533
49.200000	0.0453916
49.150000	0.04553
49.050000	0.0456684
48.750000	0.0458068
48.500000	0.0459452
48.450000	0.0460836
48.400000	0.046222
48.300000	0.0464988
48.250000	0.0466371
48.200000	0.0467755
48.150000	0.0470523
48.050000	0.0471907
48.000000	0.0473291
47.800000	0.0474675
47.750000	0.0476059
47.500000	0.0477443
47.450000	0.0478826
47.400000	0.0481594
47.350000	0.0484362
47.250000	0.0485746
47.200000	0.0488514
47.050000	0.0491281
46.950000	0.0494049
46.900000	0.0496817
46.850000	0.0498201
46.250000	0.0500969
46.200000	0.0503737
46.150000	0.050512
46.100000	0.0506504
45.950000	0.0507888
45.900000	0.0509272
45.550000	0.051204
45.250000	0.0513424
45.200000	0.0514808
45.150000	0.0516192
45.100000	0.0520343
45.000000	0.0524495
44.950000	0.0525879
44.900000	0.0528647
44.850000	0.0531414
44.800000	0.0532798
44.750000	0.0534182
44.650000	0.0535566
44.600000	0.0541102
44.400000	0.0542485
44.250000	0.0543869
44.200000	0.0546637
44.150000	0.0549405
44.100000	0.0550789
43.950000	0.0552173
43.900000	0.0553557
43.650000	0.0556324
43.300000	0.0557708
43.050000	0.056186
43.000000	0.0563244
42.900000	0.0564628
42.800000	0.0566012
42.750000	0.0567396
42.700000	0.0571547
42.650000	0.0572931
42.600000	0.0574315
42.400000	0.0575699
42.100000	0.0577083
42.000000	0.0578467
41.950000	0.0581234
41.900000	0.0582618
41.450000	0.0584002
41.350000	0.058677
41.300000	0.0588154
41.200000	0.0589538
41.150000	0.0590922
41.100000	0.0593689
41.000000	0.0595073
40.900000	0.0596457
40.850000	0.0599225
40.750000	0.0600609
40.700000	0.0603377
40.450000	0.0604761
40.250000	0.0606144
40.200000	0.0607528
40.150000	0.0608912
40.050000	0.0610296
40.000000	0.0614448
39.950000	0.0615832
39.850000	0.0617216
39.800000	0.06186
39.650000	0.0621367
39.600000	0.0622751
39.550000	0.0625519
39.500000	0.0626903
39.400000	0.0628287
39.300000	0.0632438
39.250000	0.0633822
39.200000	0.0635206
38.950000	0.063659
38.900000	0.0640742
38.850000	0.0642126
38.800000	0.0644893
38.750000	0.0646277
38.650000	0.0649045
38.550000	0.0650429
38.450000	0.0651813
38.400000	0.0655965
38.350000	0.0658732
38.300000	0.0660116
38.250000	0.0662884
38.150000	0.0664268
38.050000	0.0665652
37.950000	0.066842
37.850000	0.0669803
37.800000	0.0675339
37.500000	0.0679491
37.400000	0.0680875
37.350000	0.0682259
37.300000	0.0683642
37.250000	0.068641
37.150000	0.0689178
37.050000	0.0690562
37.000000	0.069333
36.950000	0.0696097
36.850000	0.0701633
36.800000	0.0703017
36.750000	0.0708552
36.650000	0.0709936
36.600000	0.0714088
36.550000	0.0715472
36.500000	0.0716856
36.350000	0.071824
36.300000	0.0719624
36.250000	0.0721007
36.200000	0.0722391
36.150000	0.0723775
36.100000	0.0727927
35.850000	0.0729311
35.800000	0.0732079
35.750000	0.0733462
35.700000	0.0734846
35.650000	0.073623
35.550000	0.0737614
35.500000	0.0738998
35.450000	0.0741766
35.350000	0.074315
35.300000	0.0745918
35.200000	0.0748685
35.150000	0.0750069
35.050000	0.0751453
34.950000	0.0754221
34.900000	0.0755605
34.850000	0.0756989
34.750000	0.0758373
34.700000	0.0759756
34.650000	0.076114
34.600000	0.0762524
34.550000	0.0763908
34.500000	0.0769444
34.450000	0.0772211
34.400000	0.0773595
34.300000	0.0774979
34.250000	0.0777747
34.200000	0.0779131
34.150000	0.0780515
34.050000	0.0781899
34.000000	0.0783283
33.950000	0.0784666
33.900000	0.078605
33.850000	0.0787434
33.800000	0.0790202
33.750000	0.0791586
33.700000	0.0794354
33.600000	0.0795738
33.500000	0.0799889
33.450000	0.0801273
33.300000	0.0804041
33.250000	0.0805425
33.200000	0.0808193
33.150000	0.081096
33.050000	0.0813728
33.000000	0.0820648
32.950000	0.0823415
32.900000	0.0826183
32.700000	0.0828951
32.650000	0.0830335
32.550000	0.0833103
32.500000	0.0834487
32.300000	0.083587
32.250000	0.0837254
32.150000	0.0840022
32.050000	0.084279
31.850000	0.0845558
31.800000	0.0846942
31.700000	0.0849709
31.650000	0.0852477
31.600000	0.0853861
31.550000	0.0855245
31.250000	0.0856629
31.150000	0.0859397
31.100000	0.0860781
31.000000	0.0862164
30.950000	0.0866316
30.900000	0.0869084
30.850000	0.0871852
30.700000	0.0877387
30.650000	0.0878771
30.550000	0.0881539
30.500000	0.0882923
30.400000	0.0885691
30.350000	0.0887074
30.300000	0.0889842
30.150000	0.089261
30.000000	0.0893994
29.950000	0.0895378
29.900000	0.0896762
29.850000	0.0898146
29.800000	0.0903681
29.750000	0.0905065
29.700000	0.0906449
29.600000	0.0909217
29.550000	0.0911985
29.500000	0.0913368
29.450000	0.0916136
29.400000	0.0918904
29.250000	0.0921672
29.200000	0.092444
29.150000	0.0925823
29.100000	0.0927207
29.050000	0.0929975
28.950000	0.0932743
28.900000	0.0934127
28.800000	0.0935511
28.700000	0.0939662
28.650000	0.0941046
28.600000	0.0943814
28.550000	0.0945198
28.500000	0.094935
28.450000	0.0950733
28.400000	0.0952117
28.300000	0.0953501
28.250000	0.0954885
28.200000	0.0957653
28.150000	0.0960421
28.100000	0.0963188
28.000000	0.0965956
27.950000	0.0968724
27.850000	0.0971492
27.800000	0.0972876
27.750000	0.097426
27.700000	0.0978411
27.650000	0.0979795
27.600000	0.0982563
27.550000	0.0983947
27.500000	0.0986715
27.450000	0.0988099
27.350000	0.0989482
27.150000	0.0990866
27.050000	0.0993634
27.000000	0.0995018
26.950000	0.0996402
26.900000	0.0997786
26.800000	0.099917
26.750000	0.100055
26.700000	0.100332
26.650000	0.101024
26.600000	0.101162
26.550000	0.101716
26.500000	0.101993
26.450000	0.10227
26.400000	0.102546
26.350000	0.102823
26.300000	0.102962
26.200000	0.103238
26.150000	0.103515
26.000000	0.103653
25.950000	0.103792
25.800000	0.104207
25.750000	0.104622
25.700000	0.104761
25.650000	0.105037
25.600000	0.105176
25.550000	0.105314
25.500000	0.105453
25.450000	0.105868
25.400000	0.106006
25.350000	0.106144
25.300000	0.106283
25.200000	0.106698
25.150000	0.106975
25.050000	0.107113
24.950000	0.107252
24.900000	0.107667
24.850000	0.107805
24.800000	0.108082
24.750000	0.108359
24.700000	0.108912
24.650000	0.109327
24.600000	0.109604
24.550000	0.109881
24.500000	0.110019
24.450000	0.110296
24.400000	0.110573
24.350000	0.110711
24.300000	0.110988
24.250000	0.111126
24.200000	0.111265
24.050000	0.111542
23.950000	0.11168
23.900000	0.111818
23.850000	0.112234
23.750000	0.112372
23.700000	0.112649
23.650000	0.113064
23.600000	0.113202
23.550000	0.113341
23.400000	0.113479
23.300000	0.113617
23.200000	0.114033
23.150000	0.114448
23.100000	0.114863
23.000000	0.11514
22.950000	0.115555
22.900000	0.115832
22.850000	0.11597
22.800000	0.116247
22.750000	0.116524
22.600000	0.1168
22.500000	0.116939
22.450000	0.117354
22.400000	0.117769
22.350000	0.118323
22.300000	0.118461
22.200000	0.118738
22.150000	0.119015
22.100000	0.119153
22.050000	0.11943
22.000000	0.119568
21.950000	0.119707
21.900000	0.120122
21.850000	0.120399
21.800000	0.120537
21.750000	0.120814
21.600000	0.121506
21.550000	0.121782
21.500000	0.122059
21.450000	0.122613
21.400000	0.123028
21.300000	0.123443
21.200000	0.12372
21.100000	0.124135
21.000000	0.124412
20.950000	0.124689
20.850000	0.124827
20.800000	0.125657
20.750000	0.126211
20.700000	0.126488
20.650000	0.126903
20.550000	0.12718
20.500000	0.127595
20.450000	0.127872
20.350000	0.128287
20.300000	0.128425
20.250000	0.128564
20.200000	0.12884
20.150000	0.129117
20.100000	0.129394
19.950000	0.129671
19.900000	0.129947
19.850000	0.130224
19.800000	0.130501
19.650000	0.130916
19.600000	0.131608
19.550000	0.131885
19.500000	0.132162
19.450000	0.1323
19.400000	0.132715
19.350000	0.13313
19.300000	0.133269
19.250000	0.133684
19.200000	0.133822
19.150000	0.134237
19.100000	0.135206
19.000000	0.135621
18.950000	0.135898
18.900000	0.136037
18.850000	0.136313
18.800000	0.136452
18.750000	0.13659
18.700000	0.137282
18.600000	0.137974
18.550000	0.138666
18.500000	0.139081
18.450000	0.139219
18.400000	0.139358
18.300000	0.139635
18.250000	0.14005
18.200000	0.140742
18.100000	0.141157
18.050000	0.141434
18.000000	0.142264
17.950000	0.142679
17.900000	0.143094
17.800000	0.143648
17.750000	0.14434
17.700000	0.144755
17.650000	0.145032
17.600000	0.145447
17.550000	0.145724
17.500000	0.145862
17.450000	0.146139
17.400000	0.146416
17.300000	0.146692
17.200000	0.146831
17.150000	0.147108
17.100000	0.147661
17.050000	0.148215
16.950000	0.14863
16.900000	0.148768
16.850000	0.149599
16.800000	0.150291
16.750000	0.150706
16.700000	0.150844
16.650000	0.151121
16.600000	0.151536
16.550000	0.152228
16.500000	0.152366
16.450000	0.153058
16.400000	0.153335
16.350000	0.153612
16.300000	0.153889
16.250000	0.154442
16.200000	0.154719
16.150000	0.155134
16.100000	0.155549
16.050000	0.156103
16.000000	0.156933
15.950000	0.15721
15.900000	0.157902
15.850000	0.15804
15.800000	0.158456
15.750000	0.158732
15.700000	0.159148
15.650000	0.159286
15.600000	0.159424
15.550000	0.159701
15.500000	0.160255
15.450000	0.160808
15.400000	0.161223
15.350000	0.161915
15.300000	0.162192
15.250000	0.16233
15.200000	0.162607
15.150000	0.162884
15.100000	0.163853
15.050000	0.164268
15.000000	0.16496
14.950000	0.16579
14.850000	0.166067
14.800000	0.166482
14.750000	0.166759
14.700000	0.167451
14.650000	0.168143
14.600000	0.168696
14.550000	0.169112
14.500000	0.16925
14.450000	0.169665
14.400000	0.17008
14.350000	0.170357
14.300000	0.171049
14.250000	0.171187
14.200000	0.172433
14.150000	0.172571
14.100000	0.172848
14.050000	0.173263
14.000000	0.17354
13.950000	0.174232
13.900000	0.174785
13.850000	0.174924
13.800000	0.175477
13.750000	0.175616
13.700000	0.176031
13.650000	0.176723
13.600000	0.177277
13.550000	0.177968
13.500000	0.178522
13.450000	0.178799
13.400000	0.179076
13.300000	0.179352
13.250000	0.179768
13.200000	0.180321
13.150000	0.180875
13.100000	0.181705
13.050000	0.182535
13.000000	0.18295
12.950000	0.183089
12.900000	0.183781
12.850000	0.184196
12.800000	0.18475
12.750000	0.185303
12.700000	0.185718
12.650000	0.186549
12.600000	0.187379
12.550000	0.188071
12.450000	0.188209
12.400000	0.188486
12.350000	0.188763
12.300000	0.189316
12.250000	0.190008
12.200000	0.190562
12.150000	0.190839
12.100000	0.191254
12.050000	0.191531
12.000000	0.191946
11.950000	0.192223
11.900000	0.192361
11.850000	0.19333
11.800000	0.193883
11.750000	0.194022
11.700000	0.194852
11.650000	0.195267
11.600000	0.195682
11.550000	0.196236
11.500000	0.196374
11.450000	0.196928
11.400000	0.197343
11.350000	0.198173
11.300000	0.198588
11.250000	0.199419
11.200000	0.199834
11.150000	0.200664
11.100000	0.200941
11.050000	0.202048
11.000000	0.202463
10.950000	0.202602
10.900000	0.203294
10.850000	0.203709
10.800000	0.204124
10.750000	0.204678
10.700000	0.205369
10.650000	0.2062
10.600000	0.207169
10.550000	0.207861
10.500000	0.208414
10.450000	0.208968
10.400000	0.209106
10.350000	0.20966
10.300000	0.209936
10.250000	0.210213
10.200000	0.211043
10.150000	0.212151
10.100000	0.212704
10.050000	0.214088
10.000000	0.214226
9.950000	0.214365
9.900000	0.214503
9.850000	0.215472
9.800000	0.216441
9.750000	0.217548
9.700000	0.217963
9.650000	0.218516
9.600000	0.219347
9.550000	0.220039
9.500000	0.221561
9.450000	0.221838
9.400000	0.222253
9.350000	0.223222
9.300000	0.22419
9.250000	0.224467
9.200000	0.225159
9.150000	0.225851
9.100000	0.226958
9.050000	0.227235
9.000000	0.227789
8.950000	0.228204
8.900000	0.22848
8.850000	0.228896
8.800000	0.229449
8.750000	0.230003
8.700000	0.230833
8.650000	0.23194
8.600000	0.232632
8.550000	0.233739
8.500000	0.234154
8.450000	0.234846
8.400000	0.235538
8.350000	0.236092
8.300000	0.236507
8.250000	0.237476
8.200000	0.237753
8.150000	0.23886
8.100000	0.239552
8.050000	0.24052
8.000000	0.240659
7.950000	0.241766
7.900000	0.242735
7.850000	0.24315
7.800000	0.243842
7.750000	0.244395
7.700000	0.244949
7.650000	0.245779
7.600000	0.246471
7.550000	0.246886
7.500000	0.247717
7.450000	0.247993
7.400000	0.249377
7.350000	0.250208
7.300000	0.250623
7.250000	0.251176
7.200000	0.252145
7.150000	0.252699
7.100000	0.253529
7.050000	0.254359
7.000000	0.254774
6.950000	0.255466
6.900000	0.256435
6.850000	0.25685
6.800000	0.257957
6.750000	0.258788
6.700000	0.259203
6.650000	0.259895
6.600000	0.260587
6.550000	0.26114
6.500000	0.261694
6.450000	0.262386
6.400000	0.263355
6.350000	0.263631
6.300000	0.264877
6.250000	0.265154
6.200000	0.265707
6.150000	0.266122
6.100000	0.266814
6.050000	0.267506
6.000000	0.268752
5.950000	0.269444
5.900000	0.270136
5.850000	0.271243
5.800000	0.271935
5.750000	0.272765
5.700000	0.273319
5.650000	0.273872
5.600000	0.274841
5.550000	0.275533
5.500000	0.276502
5.450000	0.277193
5.400000	0.278577
5.350000	0.279546
5.300000	0.2801
5.250000	0.281345
5.200000	0.282729
5.150000	0.283283
5.100000	0.284251
5.050000	0.284805
5.000000	0.285635
4.950000	0.287019
4.900000	0.287988
4.850000	0.288265
4.800000	0.288957
4.750000	0.289925
4.700000	0.290756
4.650000	0.292001
4.600000	0.292416
4.550000	0.293662
4.500000	0.294492
4.450000	0.295738
4.400000	0.296291
4.350000	0.297398
4.300000	0.297952
4.250000	0.298921
4.200000	0.299751
4.150000	0.300996
4.100000	0.301965
4.050000	0.302519
4.000000	0.304041
3.950000	0.305425
3.900000	0.306255
3.850000	0.307224
3.800000	0.307501
3.750000	0.308608
3.700000	0.309715
3.650000	0.31096
3.600000	0.311791
3.550000	0.313175
3.500000	0.314282
3.450000	0.315389
3.400000	0.316634
3.350000	0.317465
3.300000	0.318295
3.250000	0.319402
3.200000	0.320371
3.150000	0.321755
3.100000	0.322585
3.050000	0.323277
3.000000	0.324107
2.950000	0.324799
2.900000	0.325215
2.850000	0.326875
2.800000	0.328674
2.750000	0.32992
2.700000	0.330197
2.650000	0.331165
2.600000	0.332134
2.550000	0.333379
2.500000	0.334071
2.450000	0.335179
2.400000	0.336147
2.350000	0.337254
2.300000	0.337946
2.250000	0.339053
2.200000	0.340161
2.150000	0.341544
2.100000	0.342236
2.050000	0.342928
2.000000	0.345281
1.950000	0.346111
1.900000	0.346942
1.850000	0.348879
1.800000	0.349433
1.750000	0.349709
1.700000	0.35054
1.650000	0.352062
1.600000	0.352616
1.550000	0.353861
1.500000	0.354691
1.450000	0.355522
1.400000	0.35649
1.350000	0.357598
1.300000	0.358566
1.250000	0.359397
1.200000	0.35995
1.150000	0.361334
1.100000	0.362303
1.050000	0.363963
1.000000	0.364932
0.950000	0.366593
0.900000	0.368254
0.850000	0.368669
0.800000	0.369499
0.750000	0.369776
0.700000	0.370606
0.650000	0.371713
0.600000	0.372959
0.550000	0.374481
0.500000	0.375865
0.450000	0.377387
0.400000	0.379186
0.350000	0.380709
0.300000	0.381954
0.250000	0.382646
0.200000	0.384168
0.150000	0.385967
0.100000	0.386936
0.050000	0.38915
0.000000	0.390811
-0.050000	0.392056
-0.100000	0.393856
-0.150000	0.394547
-0.200000	0.395793
-0.250000	0.397454
-0.300000	0.398284
-0.350000	0.399391
-0.400000	0.400083
-0.450000	0.400913
-0.500000	0.402159
-0.550000	0.403404
-0.600000	0.405203
-0.650000	0.406172
-0.700000	0.407279
-0.750000	0.408663
-0.800000	0.409909
-0.850000	0.410739
-0.900000	0.411985
-0.950000	0.412815
-1.000000	0.41406
-1.050000	0.415029
-1.100000	0.415583
-1.150000	0.416828
-1.200000	0.417797
-1.250000	0.418627
-1.300000	0.419458
-1.350000	0.420841
-1.400000	0.421949
-1.450000	0.423056
-1.500000	0.424855
-1.550000	0.4261
-1.600000	0.427346
-1.650000	0.428591
-1.700000	0.429975
-1.750000	0.431497
-1.800000	0.43302
-1.850000	0.434819
-1.900000	0.436341
-1.950000	0.438417
-2.000000	0.440216
-2.050000	0.441323
-2.100000	0.442153
-2.150000	0.444229
-2.200000	0.445336
-2.250000	0.446028
-2.300000	0.447135
-2.350000	0.448658
-2.400000	0.450042
-2.450000	0.451702
-2.500000	0.453086
-2.550000	0.454747
-2.600000	0.456269
-2.650000	0.458206
-2.700000	0.459175
-2.750000	0.460697
-2.800000	0.462358
-2.850000	0.463327
-2.900000	0.464849
-2.950000	0.465818
-3.000000	0.466648
-3.050000	0.469139
-3.100000	0.470662
-3.150000	0.472322
-3.200000	0.474536
-3.250000	0.475505
-3.300000	0.476751
-3.350000	0.47855
-3.400000	0.480626
-3.450000	0.481594
-3.500000	0.482978
-3.550000	0.4845
-3.600000	0.485469
-3.650000	0.486991
-3.700000	0.488375
-3.750000	0.490036
-3.800000	0.490866
-3.850000	0.491835
-3.900000	0.493219
-3.950000	0.49488
-4.000000	0.495987
-4.050000	0.497371
-4.100000	0.498616
-4.150000	0.499585
-4.200000	0.499862
-4.250000	0.501661
-4.300000	0.502353
-4.350000	0.50346
-4.400000	0.504844
-4.450000	0.506228
-4.500000	0.508027
-4.550000	0.509272
-4.600000	0.510241
-4.650000	0.510933
-4.700000	0.51204
-4.750000	0.512732
-4.800000	0.513839
-4.850000	0.514946
-4.900000	0.5155
-4.950000	0.516607
-5.000000	0.518129
-5.050000	0.51979
-5.100000	0.521312
-5.150000	0.521865
-5.200000	0.522557
-5.250000	0.524495
-5.300000	0.526432
-5.350000	0.527263
-5.400000	0.528785
-5.450000	0.529477
-5.500000	0.530861
-5.550000	0.532106
-5.600000	0.533629
-5.650000	0.534459
-5.700000	0.535012
-5.750000	0.53612
-5.800000	0.536673
-5.850000	0.537365
-5.900000	0.539441
-5.950000	0.541517
-6.000000	0.543593
-6.050000	0.544976
-6.100000	0.545807
-6.150000	0.547744
-6.200000	0.549128
-6.250000	0.549958
-6.300000	0.551066
-6.350000	0.551481
-6.400000	0.55328
-6.450000	0.554387
-6.500000	0.555217
-6.550000	0.555909
-6.600000	0.556601
-6.650000	0.55757
-6.700000	0.558677
-6.750000	0.559923
-6.800000	0.561583
-6.850000	0.562552
-6.900000	0.563382
-6.950000	0.565458
-7.000000	0.567257
-7.050000	0.567672
-7.100000	0.569056
-7.150000	0.570025
-7.200000	0.571132
-7.250000	0.572654
-7.300000	0.574038
-7.350000	0.574869
-7.400000	0.576114
-7.450000	0.577775
-7.500000	0.578882
-7.550000	0.580127
-7.600000	0.580819
-7.650000	0.581234
-7.700000	0.582065
-7.750000	0.583172
-7.800000	0.584141
-7.850000	0.584833
-7.900000	0.585801
-7.950000	0.586908
-8.000000	0.587877
-8.050000	0.588984
-8.100000	0.590091
-8.150000	0.591198
-8.200000	0.591752
-8.250000	0.592859
-8.300000	0.593413
-8.350000	0.593966
-8.400000	0.594658
-8.450000	0.596042
-8.500000	0.597564
-8.550000	0.598533
-8.600000	0.599363
-8.650000	0.600747
-8.700000	0.601578
-8.750000	0.6031
-8.800000	0.604069
-8.850000	0.605037
-8.900000	0.605729
-8.950000	0.60656
-9.000000	0.607113
-9.050000	0.607667
-9.100000	0.607944
-9.150000	0.609189
-9.200000	0.609743
-9.250000	0.610711
-9.300000	0.611265
-9.350000	0.612649
-9.400000	0.613479
-9.450000	0.614586
-9.500000	0.615555
-9.550000	0.615832
-9.600000	0.616939
-9.650000	0.617769
-9.700000	0.618323
-9.750000	0.61943
-9.800000	0.620537
-9.850000	0.621229
-9.900000	0.623028
-9.950000	1
&
328.400000	6.88705e-06
298.300000	1.37741e-05
281.400000	2.06612e-05
279.500000	2.75482e-05
264.450000	3.44353e-05
261.250000	4.13223e-05
260.050000	4.82094e-05
259.900000	5.50964e-05
250.800000	6.19835e-05
250.000000	6.88705e-05
247.750000	7.57576e-05
247.000000	8.26446e-05
244.750000	8.95317e-05
241.650000	9.64187e-05
239.400000	0.000103306
235.750000	0.000110193
234.200000	0.00011708
233.400000	0.000123967
232.200000	0.000130854
231.800000	0.000137741
230.850000	0.000144628
229.300000	0.000151515
229.100000	0.000165289
228.950000	0.000172176
226.600000	0.000179063
226.400000	0.00018595
225.600000	0.000192837
224.350000	0.000199725
224.200000	0.000206612
223.000000	0.000213499
222.250000	0.000220386
221.650000	0.000227273
221.500000	0.00023416
220.600000	0.000247934
220.150000	0.000254821
220.000000	0.000268595
219.850000	0.000275482
219.300000	0.000282369
218.600000	0.000296143
218.450000	0.00030303
217.900000	0.000309917
216.400000	0.000316804
215.850000	0.000323691
215.300000	0.000330579
215.250000	0.000337466
215.200000	0.000344353
215.150000	0.00035124
213.050000	0.000358127
212.750000	0.000365014
212.350000	0.000371901
212.250000	0.000378788
212.100000	0.000385675
212.000000	0.000392562
210.350000	0.000399449
209.100000	0.000406336
208.900000	0.000413223
208.650000	0.00042011
208.000000	0.000426997
207.050000	0.000433884
207.000000	0.000440771
206.900000	0.000447658
206.700000	0.000461433
206.600000	0.00046832
205.950000	0.000482094
205.550000	0.000488981
205.300000	0.000495868
204.350000	0.000502755
204.250000	0.000516529
203.350000	0.000523416
203.050000	0.000530303
202.450000	0.00053719
202.350000	0.000544077
202.300000	0.000550964
202.200000	0.000557851
202.050000	0.000564738
201.800000	0.000571625
200.550000	0.000578512
200.300000	0.000585399
199.550000	0.000599174
199.500000	0.000606061
199.450000	0.000612948
199.300000	0.000619835
199.200000	0.000626722
199.050000	0.000633609
198.950000	0.000640496
198.750000	0.000647383
198.000000	0.00065427
197.600000	0.000661157
196.900000	0.000668044
196.350000	0.000674931
195.800000	0.000681818
195.350000	0.000688705
194.850000	0.000695592
194.700000	0.000702479
194.200000	0.000709366
194.150000	0.000716253
193.850000	0.00072314
193.750000	0.000736915
193.300000	0.000743802
192.550000	0.000750689
192.450000	0.000757576
192.250000	0.000764463
192.050000	0.00077135
192.000000	0.000778237
191.900000	0.000785124
191.650000	0.000792011
191.550000	0.000798898
191.150000	0.000812672
190.550000	0.000819559
190.350000	0.000826446
190.250000	0.000833333
189.600000	0.00084022
188.850000	0.000847107
188.650000	0.000853994
188.150000	0.000867769
188.050000	0.000874656
187.650000	0.000881543
187.500000	0.00088843
187.450000	0.000895317
187.350000	0.000902204
187.250000	0.000909091
186.600000	0.000915978
186.450000	0.000922865
186.300000	0.000936639
186.250000	0.000943526
186.150000	0.000950413
186.050000	0.0009573
185.800000	0.000971074
185.700000	0.000984848
185.650000	0.000991736
185.250000	0.000998623
185.050000	0.00100551
184.850000	0.0010124
184.200000	0.00101928
183.750000	0.00102617
183.250000	0.00103306
182.750000	0.00103994
182.500000	0.00104683
182.400000	0.00105372
182.300000	0.00106061
182.250000	0.00107438
182.200000	0.00108127
182.050000	0.00109504
181.850000	0.00110193
181.200000	0.00110882
181.150000	0.0011157
180.900000	0.00112259
180.800000	0.00112948
180.700000	0.00113636
180.650000	0.00114325
180.300000	0.00115014
180.000000	0.00115702
179.850000	0.00116391
179.800000	0.0011708
179.700000	0.00117769
179.450000	0.00118457
179.050000	0.00119146
179.000000	0.00119835
178.800000	0.00121212
178.750000	0.0012259
178.700000	0.00123278
178.550000	0.00123967
178.350000	0.00124656
178.250000	0.00126033
178.200000	0.00126722
177.950000	0.0012741
177.900000	0.00128099
177.850000	0.00128788
177.650000	0.00129477
177.350000	0.00130165
177.300000	0.00132231
177.200000	0.00133609
177.150000	0.00134298
176.900000	0.00134986
176.850000	0.00135675
176.800000	0.00136364
176.500000	0.00137052
176.400000	0.00137741
175.850000	0.0013843
175.650000	0.00139807
175.450000	0.00140496
175.400000	0.00141185
175.350000	0.00141873
175.300000	0.00142562
175.200000	0.00143251
175.150000	0.00143939
174.950000	0.00144628
174.850000	0.00145317
174.750000	0.00146006
174.700000	0.00146694
174.650000	0.00147383
174.350000	0.00148072
174.150000	0.0014876
174.100000	0.00149449
174.050000	0.00150138
173.950000	0.00150826
173.900000	0.00151515
173.850000	0.00152204
173.700000	0.00152893
173.550000	0.00153581
173.500000	0.0015427
173.450000	0.00154959
173.250000	0.00155647
173.150000	0.00156336
173.000000	0.00157713
172.850000	0.00158402
172.800000	0.0015978
172.750000	0.00160468
172.600000	0.00161157
172.550000	0.00162534
172.500000	0.00163223
172.450000	0.00163912
172.400000	0.00165289
172.350000	0.00165978
172.200000	0.00166667
172.150000	0.00167355
172.050000	0.00168733
172.000000	0.00169421
171.950000	0.0017011
171.800000	0.00170799
171.750000	0.00171488
171.700000	0.00172176
171.650000	0.00172865
171.550000	0.00174242
171.450000	0.0017562
171.200000	0.00176309
171.100000	0.00176997
171.000000	0.00177686
170.950000	0.00178375
170.900000	0.00179063
170.850000	0.00179752
170.400000	0.00180441
170.350000	0.00181129
170.300000	0.00182507
170.250000	0.00183884
170.200000	0.00184573
170.050000	0.0018595
169.750000	0.00186639
169.550000	0.00187328
169.500000	0.00188017
169.300000	0.00189394
169.150000	0.00190083
169.100000	0.00190771
169.000000	0.0019146
168.950000	0.00192149
168.450000	0.00192837
168.400000	0.00194215
168.150000	0.00194904
168.100000	0.00197658
168.050000	0.00198347
168.000000	0.00199725
167.900000	0.00200413
167.600000	0.00201102
167.550000	0.00201791
167.500000	0.00203168
167.450000	0.00203857
167.300000	0.00204545
167.200000	0.00205923
167.100000	0.00206612
166.900000	0.002073
166.750000	0.00208678
166.700000	0.00210055
166.600000	0.00211433
166.500000	0.00212121
166.350000	0.0021281
166.250000	0.00213499
166.200000	0.00214876
165.900000	0.00215565
165.850000	0.00216942
165.750000	0.00217631
165.700000	0.00219008
165.650000	0.00219697
165.450000	0.00221074
165.250000	0.0022314
165.100000	0.00223829
165.050000	0.00224518
164.950000	0.00225207
164.900000	0.00225895
164.700000	0.00227273
164.300000	0.00227961
164.200000	0.00229339
164.150000	0.00230028
164.100000	0.00231405
164.000000	0.00232782
163.750000	0.00233471
163.700000	0.00235537
163.650000	0.00236226
163.600000	0.00236915
163.500000	0.00237603
163.350000	0.00238292
163.300000	0.00238981
163.250000	0.00239669
163.200000	0.00240358
163.000000	0.00241736
162.900000	0.00242424
162.850000	0.00243113
162.800000	0.00243802
162.700000	0.0024449
162.600000	0.00245868
162.350000	0.00246556
162.300000	0.00247245
162.200000	0.00247934
162.050000	0.00249311
162.000000	0.0025
161.950000	0.00250689
161.850000	0.00251377
161.800000	0.00252066
161.600000	0.00253444
161.550000	0.00254132
161.450000	0.00254821
161.400000	0.0025551
161.350000	0.00257576
161.300000	0.00258264
161.150000	0.00258953
160.950000	0.00259642
160.800000	0.00260331
160.700000	0.00261019
160.550000	0.00261708
160.500000	0.00262397
160.300000	0.00263774
160.200000	0.00264463
160.150000	0.00265152
160.100000	0.0026584
159.950000	0.00267218
159.850000	0.00267906
159.800000	0.00268595
159.600000	0.00269972
159.550000	0.00270661
159.500000	0.00272727
159.450000	0.00273416
159.200000	0.00274105
159.150000	0.00274793
159.100000	0.00275482
159.000000	0.00278237
158.950000	0.00278926
158.900000	0.00279614
158.850000	0.00280303
158.800000	0.00280992
158.700000	0.0028168
158.650000	0.00283058
158.600000	0.00283747
158.550000	0.00285124
158.350000	0.00286501
158.250000	0.0028719
158.200000	0.00289945
158.150000	0.00290634
158.050000	0.00291322
157.950000	0.00292011
157.850000	0.00293388
157.800000	0.00294077
157.750000	0.00295455
157.700000	0.00296143
157.650000	0.00297521
157.550000	0.00298898
157.400000	0.00299587
157.150000	0.00300275
157.100000	0.00300964
157.050000	0.00301653
157.000000	0.00302342
156.950000	0.0030303
156.900000	0.00303719
156.800000	0.00305096
156.650000	0.00306474
156.600000	0.00307163
156.550000	0.00307851
156.450000	0.00309917
156.350000	0.00310606
156.250000	0.00311295
156.200000	0.00311983
156.150000	0.00313361
156.100000	0.0031405
156.050000	0.00315427
156.000000	0.00316116
155.950000	0.00318182
155.850000	0.00320248
155.750000	0.00321625
155.650000	0.00322314
155.550000	0.0032438
155.500000	0.00325758
155.450000	0.00327135
155.350000	0.00327824
155.300000	0.0032989
155.200000	0.00331267
155.000000	0.00333333
154.950000	0.00335399
154.900000	0.00337466
154.850000	0.00339532
154.800000	0.0034022
154.750000	0.00340909
154.600000	0.00341598
154.550000	0.00342287
154.500000	0.00343664
154.300000	0.00344353
154.250000	0.00345041
154.200000	0.00346419
154.150000	0.00347107
154.050000	0.00347796
153.950000	0.00349174
153.850000	0.00349862
153.800000	0.00351928
153.700000	0.00353306
153.600000	0.00354683
153.550000	0.00356061
153.500000	0.00356749
153.450000	0.00358127
153.350000	0.00358815
153.250000	0.00359504
153.200000	0.00360193
153.100000	0.00360882
152.950000	0.00362948
152.900000	0.00363636
152.850000	0.00365014
152.800000	0.00367769
152.750000	0.00369146
152.650000	0.00369835
152.500000	0.00371212
152.450000	0.0037259
152.400000	0.00373278
152.350000	0.00373967
152.200000	0.00375344
152.050000	0.00376033
151.950000	0.00376722
151.800000	0.00378099
151.750000	0.00378788
151.700000	0.00380854
151.650000	0.00381543
151.600000	0.0038292
151.500000	0.00384298
151.450000	0.00385675
151.400000	0.00387052
151.350000	0.00387741
151.300000	0.0038843
151.250000	0.00389118
151.200000	0.00389807
151.100000	0.00390496
151.050000	0.00391185
150.900000	0.00393251
150.850000	0.00393939
150.750000	0.00396006
150.700000	0.00397383
150.650000	0.00398072
150.600000	0.00399449
150.500000	0.00400826
150.350000	0.00401515
150.300000	0.00402204
150.150000	0.00403581
150.100000	0.0040427
150.000000	0.00406336
149.950000	0.00407025
149.900000	0.00407713
149.850000	0.00408402
149.800000	0.00409091
149.750000	0.0040978
149.700000	0.00410468
149.650000	0.00413223
149.550000	0.00415289
149.450000	0.00415978
149.400000	0.00416667
149.300000	0.00417355
149.150000	0.00418044
149.100000	0.00418733
148.900000	0.00419421
148.850000	0.0042011
148.800000	0.00420799
148.750000	0.00422176
148.700000	0.00422865
148.600000	0.00424242
148.550000	0.0042562
148.500000	0.00426309
148.450000	0.00427686
148.400000	0.00428375
148.350000	0.00430441
148.100000	0.00433196
148.050000	0.00434573
148.000000	0.00436639
147.900000	0.00437328
147.850000	0.00438017
147.750000	0.00438705
147.600000	0.00440083
147.550000	0.00440771
147.350000	0.00442149
147.300000	0.00442837
147.200000	0.00443526
147.100000	0.00445592
146.950000	0.00448347
146.900000	0.00449036
146.800000	0.00449725
146.750000	0.00451791
146.650000	0.00453168
146.600000	0.00454545
146.550000	0.00455234
146.450000	0.00456612
146.350000	0.00458678
146.300000	0.00459366
146.250000	0.00460055
146.200000	0.00460744
146.050000	0.00461433
146.000000	0.00462121
145.800000	0.00463499
145.750000	0.00464187
145.650000	0.00466253
145.600000	0.00466942
145.550000	0.0046832
145.400000	0.00469008
145.350000	0.00471074
145.300000	0.00472452
145.200000	0.00474518
145.050000	0.00476584
144.900000	0.00477273
144.850000	0.00477961
144.750000	0.00480028
144.650000	0.00480716
144.600000	0.00481405
144.550000	0.00482094
144.500000	0.00482782
144.450000	0.00484848
144.300000	0.00486226
144.250000	0.00486915
144.200000	0.00487603
144.150000	0.00488292
144.100000	0.00488981
144.050000	0.00490358
144.000000	0.00491047
143.950000	0.00491736
143.750000	0.00493113
143.700000	0.00495179
143.650000	0.00496556
143.600000	0.00497245
143.550000	0.005
143.450000	0.00500689
143.400000	0.00502755
143.350000	0.0050551
143.250000	0.00506887
143.200000	0.00508953
143.150000	0.00509642
143.100000	0.00510331
143.050000	0.00511019
143.000000	0.00512397
142.950000	0.00513774
142.900000	0.00515152
142.750000	0.0051584
142.700000	0.00516529
142.650000	0.00517906
142.600000	0.00518595
142.550000	0.00519972
142.500000	0.00523416
142.450000	0.00524105
142.350000	0.00524793
142.300000	0.00526171
142.250000	0.00527548
142.200000	0.00528926
142.100000	0.00529614
141.950000	0.00530303
141.900000	0.00530992
141.800000	0.00532369
141.750000	0.00533058
141.650000	0.00534435
141.600000	0.00536501
141.500000	0.00537879
141.400000	0.00539256
141.350000	0.00539945
141.300000	0.00540634
141.250000	0.00542011
141.150000	0.00543388
141.100000	0.00544766
141.050000	0.00545455
140.950000	0.00546143
140.800000	0.00546832
140.750000	0.00549587
140.550000	0.00550964
140.450000	0.0055303
140.400000	0.00554408
140.350000	0.00555096
140.300000	0.00556474
140.250000	0.00557851
140.200000	0.0055854
140.150000	0.00559229
140.100000	0.00560606
140.050000	0.00562672
140.000000	0.0056405
139.950000	0.00566116
139.900000	0.00567493
139.800000	0.00568182
139.700000	0.00570248
139.650000	0.00570937
139.600000	0.00573003
139.550000	0.0057438
139.500000	0.00575069
139.450000	0.00575758
139.400000	0.00577824
139.350000	0.00580579
139.300000	0.00581267
139.250000	0.00581956
139.200000	0.00584022
139.150000	0.00586088
139.100000	0.00586777
139.050000	0.00588843
139.000000	0.0059022
138.950000	0.00590909
138.900000	0.00592975
138.850000	0.00593664
138.800000	0.00594353
138.750000	0.00596419
138.700000	0.00598485
138.650000	0.00599174
138.550000	0.00599862
138.450000	0.0060124
138.400000	0.00602617
138.350000	0.00603306
138.250000	0.00604683
138.200000	0.00607438
138.150000	0.00608815
138.050000	0.00609504
137.950000	0.00612259
137.900000	0.00614325
137.850000	0.00615014
137.800000	0.00616391
137.700000	0.0061708
137.650000	0.00617769
137.600000	0.00619835
137.550000	0.00621901
137.500000	0.00623278
137.450000	0.00624656
137.400000	0.00625344
137.350000	0.00626033
137.250000	0.00628099
137.100000	0.00630165
137.000000	0.00632231
136.850000	0.00633609
136.800000	0.00634298
136.750000	0.00636364
136.700000	0.00639807
136.650000	0.00640496
136.600000	0.00641185
136.550000	0.00642562
136.450000	0.00643939
136.400000	0.00644628
136.350000	0.00645317
136.300000	0.00646694
136.200000	0.00648072
136.150000	0.0064876
136.050000	0.00650138
136.000000	0.00652204
135.950000	0.0065427
135.900000	0.00656336
135.850000	0.00657025
135.800000	0.00658402
135.750000	0.00660468
135.700000	0.00661157
135.650000	0.00662534
135.550000	0.00663912
135.500000	0.00666667
135.450000	0.00667355
135.400000	0.00669421
135.350000	0.00670799
135.300000	0.00672176
135.250000	0.00672865
135.200000	0.00674242
135.150000	0.00674931
135.100000	0.00676997
135.050000	0.00677686
135.000000	0.00678375
134.850000	0.00679752
134.800000	0.00681818
134.750000	0.00683884
134.650000	0.00687328
134.600000	0.00688017
134.550000	0.00688705
134.500000	0.00690083
134.450000	0.0069146
134.400000	0.00693526
134.350000	0.00694215
134.300000	0.00696281
134.200000	0.0069697
134.150000	0.00698347
134.100000	0.00699725
134.050000	0.00701791
134.000000	0.00703857
133.950000	0.00704545
133.900000	0.00705234
133.850000	0.00705923
133.800000	0.007073
133.750000	0.00707989
133.700000	0.00708678
133.650000	0.00709366
133.600000	0.00710055
133.550000	0.0071281
133.500000	0.00714876
133.450000	0.00715565
133.400000	0.00716253
133.350000	0.00717631
133.250000	0.00719697
133.200000	0.00721074
133.150000	0.00721763
133.050000	0.00723829
133.000000	0.00725895
132.950000	0.00726584
132.900000	0.00727273
132.800000	0.00729339
132.650000	0.00730716
132.600000	0.00731405
132.550000	0.00733471
132.500000	0.00734848
132.450000	0.00736915
132.350000	0.00738292
132.200000	0.00738981
132.150000	0.00739669
132.100000	0.00741047
132.050000	0.00743113
132.000000	0.0074449
131.950000	0.00745179
131.850000	0.00746556
131.800000	0.00747934
131.750000	0.00748623
131.700000	0.00751377
131.650000	0.00752755
131.600000	0.00754821
131.550000	0.0075551
131.500000	0.00756887
131.450000	0.00758953
131.400000	0.00761019
131.300000	0.00763085
131.250000	0.0076584
131.200000	0.00766529
131.150000	0.00767906
131.100000	0.0077135
131.050000	0.00774793
131.000000	0.00778237
130.950000	0.00780303
130.900000	0.00782369
130.850000	0.00783747
130.800000	0.00785813
130.750000	0.00786501
130.700000	0.00787879
130.650000	0.00789945
130.600000	0.00790634
130.550000	0.00792011
130.400000	0.00795455
130.350000	0.00796143
130.300000	0.00796832
130.250000	0.00798209
130.200000	0.00800964
130.150000	0.0080303
130.100000	0.00804408
130.000000	0.00805785
129.950000	0.00807163
129.900000	0.00807851
129.850000	0.00809917
129.800000	0.00811983
129.750000	0.00816116
129.700000	0.00818182
129.650000	0.00819559
129.600000	0.00820248
129.550000	0.00822314
129.500000	0.0082438
129.450000	0.00825758
129.400000	0.00827824
129.350000	0.0082989
129.300000	0.00831267
129.250000	0.00831956
129.200000	0.00833333
129.150000	0.00835399
129.100000	0.00838843
129.000000	0.00840909
128.950000	0.00844353
128.900000	0.0084573
128.850000	0.00847107
128.750000	0.00848485
128.700000	0.00849862
128.650000	0.0085124
128.550000	0.00852617
128.500000	0.00853306
128.450000	0.00853994
128.400000	0.00854683
128.350000	0.00855372
128.300000	0.00858815
128.250000	0.00860193
128.200000	0.0086157
128.150000	0.00864325
128.100000	0.00865702
128.050000	0.0086708
128.000000	0.00870523
127.950000	0.00873967
127.850000	0.00874656
127.750000	0.00875344
127.700000	0.00876722
127.650000	0.00878788
127.600000	0.00880165
127.550000	0.00880854
127.500000	0.00882231
127.450000	0.00885675
127.400000	0.00887052
127.350000	0.0088843
127.300000	0.00891185
127.250000	0.00893251
127.200000	0.00894628
127.150000	0.00895317
127.100000	0.00896694
127.050000	0.00898072
127.000000	0.0089876
126.950000	0.00899449
126.900000	0.00900826
126.850000	0.00903581
126.800000	0.00905647
126.750000	0.00907025
126.700000	0.00907713
126.650000	0.00908402
126.600000	0.00911846
126.500000	0.00914601
126.450000	0.00915289
126.400000	0.00916667
126.350000	0.00917355
126.300000	0.00918733
126.250000	0.0092011
126.200000	0.00922865
126.150000	0.00926997
126.100000	0.00929063
126.050000	0.00931129
126.000000	0.00932507
125.950000	0.00934573
125.900000	0.00936639
125.850000	0.00938705
125.800000	0.00939394
125.750000	0.0094146
125.700000	0.00942837
125.650000	0.00944904
125.600000	0.00945592
125.550000	0.0094697
125.500000	0.00948347
125.450000	0.00951791
125.400000	0.00953168
125.350000	0.00955234
125.300000	0.009573
125.250000	0.00958678
125.200000	0.00960744
125.150000	0.00961433
125.100000	0.00963499
125.050000	0.00965565
125.000000	0.00966942
124.950000	0.00969008
124.900000	0.00971763
124.850000	0.00974518
124.800000	0.00975207
124.750000	0.00977961
124.700000	0.00979339
124.600000	0.00980028
124.550000	0.00980716
124.500000	0.00982094
124.450000	0.0098416
124.400000	0.00985537
124.300000	0.00991047
124.250000	0.00995179
124.200000	0.00996556
124.150000	0.00998623
124.100000	0.0100069
124.050000	0.0100275
124.000000	0.0100413
123.950000	0.0100551
123.900000	0.0100689
123.850000	0.0100895
123.750000	0.0101171
123.700000	0.010124
123.650000	0.0101584
123.600000	0.010186
123.550000	0.0102135
123.500000	0.0102342
123.450000	0.0102479
123.400000	0.0102755
123.300000	0.0102893
123.250000	0.010303
123.200000	0.0103099
123.150000	0.0103237
123.100000	0.0103306
123.000000	0.0103581
122.950000	0.010365
122.900000	0.0103719
122.850000	0.0103926
122.800000	0.0104339
122.750000	0.0104545
122.700000	0.0104683
122.600000	0.0104821
122.550000	0.0105028
122.500000	0.0105165
122.450000	0.0105372
122.400000	0.0105716
122.350000	0.0105923
122.300000	0.0106198
122.250000	0.0106267
122.200000	0.0106474
122.150000	0.010668
122.100000	0.0106818
122.050000	0.0106956
122.000000	0.0107025
121.950000	0.01073
121.900000	0.0107782
121.850000	0.010792
121.800000	0.0108127
121.750000	0.0108264
121.700000	0.010854
121.650000	0.0108609
121.550000	0.0108815
121.500000	0.0109022
121.450000	0.0109366
121.400000	0.0109435
121.350000	0.0109573
121.300000	0.010978
121.250000	0.0110055
121.150000	0.0110399
121.100000	0.0110468
121.000000	0.0110744
120.950000	0.011095
120.900000	0.0111019
120.850000	0.0111226
120.800000	0.0111295
120.750000	0.0111433
120.700000	0.0111846
120.650000	0.0111983
120.600000	0.0112259
120.550000	0.0112672
120.500000	0.011281
120.450000	0.0112879
120.400000	0.0113154
120.350000	0.0113636
120.300000	0.0113843
120.250000	0.0114187
120.200000	0.0114325
120.100000	0.0114463
120.050000	0.0114601
120.000000	0.0114876
119.950000	0.0115289
119.900000	0.0115771
119.800000	0.0116047
119.750000	0.0116185
119.700000	0.011646
119.650000	0.0116736
119.600000	0.0116873
119.550000	0.0117149
119.500000	0.0117218
119.450000	0.0117631
119.400000	0.0117769
119.350000	0.0118044
119.300000	0.0118388
119.250000	0.0118526
119.200000	0.0118664
119.150000	0.0118939
119.100000	0.0119077
119.050000	0.0119146
119.000000	0.0119353
118.950000	0.011949
118.900000	0.0119628
118.850000	0.0119835
118.800000	0.012011
118.750000	0.0120455
118.700000	0.0120523
118.650000	0.0120661
118.600000	0.0121074
118.500000	0.0121212
118.450000	0.0121488
118.400000	0.0121625
118.350000	0.0121901
118.300000	0.0122314
118.250000	0.0122452
118.200000	0.012259
118.150000	0.0123072
118.100000	0.0123347
118.050000	0.0123623
118.000000	0.0123967
117.950000	0.0124105
117.900000	0.0124311
117.850000	0.0124518
117.800000	0.0124656
117.750000	0.0124793
117.700000	0.0125
117.650000	0.0125138
117.600000	0.0125482
117.550000	0.0125826
117.500000	0.0125895
117.450000	0.0126102
117.400000	0.0126309
117.350000	0.0126722
117.300000	0.0126997
117.250000	0.0127066
117.200000	0.0127342
117.150000	0.0127479
117.100000	0.0127686
117.050000	0.0127824
117.000000	0.012803
116.950000	0.0128168
116.900000	0.0128444
116.850000	0.012865
116.800000	0.0128788
116.750000	0.0129132
116.700000	0.0129201
116.650000	0.0129339
116.600000	0.0129477
116.550000	0.0129545
116.500000	0.0129959
116.450000	0.0130441
116.400000	0.013051
116.350000	0.0130923
116.300000	0.0131336
116.250000	0.0131612
116.200000	0.013168
116.150000	0.0131749
116.100000	0.0132025
116.050000	0.0132163
116.000000	0.0132369
115.950000	0.0132851
115.900000	0.0133058
115.850000	0.0133471
115.800000	0.0134022
115.750000	0.0134435
115.700000	0.0134504
115.650000	0.0135055
115.600000	0.0135331
115.550000	0.0135399
115.500000	0.0135537
115.450000	0.0135813
115.400000	0.013595
115.350000	0.0136088
115.300000	0.0136364
115.250000	0.013657
115.200000	0.0136708
115.150000	0.013719
115.100000	0.0137603
115.050000	0.0137879
115.000000	0.0138085
114.900000	0.0138292
114.800000	0.013843
114.750000	0.0138567
114.700000	0.0138636
114.650000	0.0138843
114.600000	0.013905
114.550000	0.0139325
114.500000	0.0139807
114.450000	0.0139945
114.400000	0.0140014
114.350000	0.0140289
114.300000	0.0140496
114.250000	0.0140634
114.200000	0.0141116
114.150000	0.0141391
114.100000	0.0141667
114.050000	0.0141873
114.000000	0.0142149
113.950000	0.0142287
113.900000	0.0142493
113.850000	0.0142562
113.800000	0.0142631
113.750000	0.01427
113.700000	0.0143113
113.650000	0.0143182
113.550000	0.0143251
113.500000	0.0143526
113.450000	0.0143802
113.400000	0.0144146
113.350000	0.0144353
113.250000	0.014449
113.200000	0.0144766
113.150000	0.0144972
113.100000	0.0145248
113.050000	0.0145455
113.000000	0.014573
112.950000	0.0146212
112.900000	0.0146488
112.850000	0.014697
112.800000	0.0147314
112.750000	0.014759
112.700000	0.0147865
112.600000	0.0148278
112.550000	0.0148554
112.500000	0.0148898
112.450000	0.0149036
112.400000	0.0149311
112.350000	0.0149449
112.300000	0.0150138
112.250000	0.0150207
112.200000	0.0150551
112.150000	0.015062
112.100000	0.0150758
112.050000	0.0150826
112.000000	0.0150895
111.950000	0.0151171
111.900000	0.0151515
111.850000	0.0151584
111.800000	0.0151653
111.750000	0.015186
111.700000	0.0152135
111.650000	0.0152548
111.600000	0.0152824
111.550000	0.0152961
111.500000	0.0153306
111.450000	0.0153512
111.400000	0.0153581
111.350000	0.0153926
111.300000	0.0154063
111.250000	0.0154614
111.200000	0.0154752
111.150000	0.0155028
111.100000	0.0155096
111.050000	0.0155303
111.000000	0.0155441
110.950000	0.0155785
110.900000	0.0156267
110.850000	0.0156749
110.800000	0.0156956
110.750000	0.01573
110.700000	0.0157645
110.650000	0.0157851
110.600000	0.0157989
110.550000	0.0158471
110.500000	0.0158609
110.450000	0.0158747
110.400000	0.0158953
110.350000	0.0159091
110.300000	0.0159298
110.250000	0.0159642
110.200000	0.0160055
110.150000	0.0160399
110.100000	0.0160606
110.050000	0.0160813
110.000000	0.016095
109.950000	0.0161226
109.900000	0.0161433
109.800000	0.0161846
109.750000	0.0161983
109.700000	0.0162121
109.650000	0.0162328
109.600000	0.016281
109.550000	0.0163017
109.500000	0.0163499
109.450000	0.0163774
109.400000	0.0163981
109.350000	0.0164118
109.300000	0.0164187
109.250000	0.0164394
109.200000	0.0164601
109.150000	0.0164669
109.100000	0.0164738
109.050000	0.0165289
109.000000	0.0165358
108.950000	0.0165565
108.900000	0.0166116
108.850000	0.0166322
108.800000	0.0166667
108.750000	0.0166942
108.700000	0.0167011
108.650000	0.0167287
108.600000	0.0167493
108.500000	0.01677
108.450000	0.0167906
108.400000	0.0168182
108.350000	0.0168457
108.300000	0.0168871
108.250000	0.0168939
108.200000	0.016949
108.150000	0.0169628
108.100000	0.0169904
108.050000	0.0170455
108.000000	0.0170523
107.950000	0.017073
107.900000	0.0171074
107.850000	0.0171281
107.800000	0.0171556
107.750000	0.0172039
107.700000	0.0172383
107.650000	0.0172865
107.600000	0.0172934
107.550000	0.0173485
107.500000	0.0173829
107.450000	0.0174105
107.400000	0.0174449
107.350000	0.0174587
107.300000	0.0175
107.250000	0.0175413
107.200000	0.0175758
107.150000	0.0175964
107.100000	0.0176446
107.050000	0.0176722
107.000000	0.0177204
106.950000	0.0177617
106.900000	0.0177893
106.850000	0.0178444
106.800000	0.0178719
106.750000	0.0179132
106.700000	0.0179408
106.650000	0.0179683
106.600000	0.0179959
106.550000	0.0180096
106.500000	0.0180372
106.450000	0.0180647
106.400000	0.0180854
106.350000	0.0180992
106.300000	0.0181405
106.250000	0.0181749
106.200000	0.0182231
106.150000	0.0182713
106.100000	0.0183058
106.050000	0.0183196
106.000000	0.0183471
105.950000	0.0183747
105.900000	0.0184229
105.850000	0.0184642
105.800000	0.0185055
105.750000	0.0185537
105.700000	0.0185813
105.650000	0.018595
105.600000	0.0186226
105.550000	0.0186433
105.500000	0.0186777
105.450000	0.018719
105.400000	0.0187603
105.350000	0.0188017
105.300000	0.018843
105.250000	0.0188843
105.200000	0.0188912
105.150000	0.0189256
105.100000	0.0189394
105.050000	0.0189601
105.000000	0.0189876
104.950000	0.0190358
104.900000	0.0190565
104.850000	0.0190978
104.800000	0.019146
104.700000	0.0191667
104.650000	0.0191804
104.600000	0.0192424
104.550000	0.0192631
104.500000	0.01927
104.450000	0.0192837
104.400000	0.0193113
104.350000	0.0193526
104.300000	0.0193939
104.250000	0.0194421
104.200000	0.0194559
104.150000	0.0194766
104.100000	0.0195041
104.050000	0.0195523
104.000000	0.0195799
103.950000	0.0195937
103.900000	0.0196074
103.850000	0.0196419
103.800000	0.0196694
103.750000	0.0196901
103.700000	0.0197107
103.650000	0.0197245
103.600000	0.019759
103.550000	0.0197865
103.500000	0.0198347
103.450000	0.0198691
103.400000	0.0198967
103.350000	0.0199449
103.300000	0.0200069
103.250000	0.0200275
103.200000	0.0200689
103.150000	0.0200826
103.100000	0.0200895
103.050000	0.0201377
103.000000	0.0201653
102.950000	0.0202204
102.900000	0.020241
102.850000	0.0203168
102.800000	0.020365
102.750000	0.0204339
102.700000	0.0204752
102.650000	0.0205303
102.600000	0.0205785
102.550000	0.0206061
102.500000	0.0206405
102.450000	0.0206612
102.400000	0.0206749
102.350000	0.0207025
102.300000	0.0207438
102.250000	0.0207576
102.200000	0.0208196
102.150000	0.0208402
102.050000	0.0208747
102.000000	0.0208884
101.950000	0.0209229
101.900000	0.0209642
101.850000	0.020978
101.800000	0.0210124
101.750000	0.0210813
101.700000	0.0211295
101.650000	0.0211983
101.600000	0.021219
101.550000	0.0212328
101.500000	0.0212741
101.450000	0.0213017
101.400000	0.021343
101.350000	0.0213567
101.300000	0.0213774
101.250000	0.0214325
101.200000	0.0214463
101.150000	0.0214738
101.100000	0.0215152
101.050000	0.0215358
101.000000	0.0215634
100.950000	0.021584
100.900000	0.0216598
100.850000	0.0216873
100.800000	0.0217218
100.750000	0.0217631
100.700000	0.0218251
100.650000	0.0218664
100.600000	0.0219077
100.500000	0.0219421
100.450000	0.0219835
100.400000	0.0220179
100.350000	0.0220523
100.300000	0.0220937
100.250000	0.0221006
100.200000	0.022135
100.150000	0.0221832
100.100000	0.0222176
100.050000	0.0222658
100.000000	0.0223003
99.950000	0.0223278
99.900000	0.0223485
99.850000	0.0223829
99.800000	0.0224242
99.750000	0.0224725
99.700000	0.0225
99.650000	0.0225482
99.600000	0.0225826
99.550000	0.0225964
99.500000	0.022624
99.450000	0.0226584
99.400000	0.0227204
99.350000	0.022741
99.300000	0.0227686
99.250000	0.0227961
99.200000	0.0228306
99.150000	0.0228857
99.100000	0.0229201
99.050000	0.0229752
99.000000	0.0230234
98.950000	0.0230716
98.900000	0.0230923
98.850000	0.0231474
98.800000	0.0232025
98.750000	0.0232231
98.700000	0.023292
98.650000	0.0233058
98.600000	0.0233264
98.550000	0.0233884
98.500000	0.0234229
98.450000	0.0234504
98.400000	0.0235055
98.350000	0.0235399
98.300000	0.0235606
98.250000	0.0236019
98.200000	0.0236639
98.150000	0.0237052
98.100000	0.0237603
98.050000	0.0238085
98.000000	0.0238636
97.950000	0.0238981
97.900000	0.0239394
97.850000	0.0239876
97.800000	0.0240358
97.750000	0.0240771
97.700000	0.0241047
97.650000	0.0241736
97.600000	0.024208
97.550000	0.0242562
97.500000	0.0242837
97.450000	0.024332
97.400000	0.0243871
97.350000	0.0244284
97.300000	0.0244421
97.250000	0.0244697
97.200000	0.0244904
97.150000	0.0245248
97.100000	0.024573
97.050000	0.0246212
97.000000	0.0246625
96.950000	0.0247039
96.900000	0.0247383
96.850000	0.0247796
96.800000	0.0248209
96.750000	0.0248485
96.700000	0.024876
96.650000	0.0249105
96.600000	0.0249518
96.550000	0.0249793
96.500000	0.0250207
96.450000	0.0250826
96.400000	0.0251377
96.350000	0.0251928
96.300000	0.025241
96.250000	0.0252961
96.200000	0.0253237
96.150000	0.0253857
96.100000	0.0254063
96.050000	0.0254752
96.000000	0.0255096
95.950000	0.0255303
95.900000	0.0255716
95.850000	0.0256061
95.800000	0.0256474
95.750000	0.025668
95.700000	0.0257094
95.650000	0.02573
95.600000	0.0257851
95.550000	0.0258264
95.500000	0.0258678
95.450000	0.0259229
95.400000	0.025978
95.350000	0.0260124
95.300000	0.0260262
95.250000	0.0260537
95.200000	0.0261088
95.150000	0.026157
95.100000	0.0261983
95.050000	0.0262397
95.000000	0.026281
94.950000	0.0263223
94.900000	0.0263843
94.850000	0.0264256
94.800000	0.0264669
94.750000	0.026522
94.700000	0.0265702
94.650000	0.0266185
94.600000	0.0266736
94.550000	0.026708
94.500000	0.0267493
94.450000	0.0267906
94.400000	0.0268251
94.350000	0.0269008
94.300000	0.0269284
94.250000	0.0269904
94.200000	0.0270179
94.150000	0.0270592
94.100000	0.0270799
94.050000	0.0271281
94.000000	0.0271625
93.950000	0.0272039
93.900000	0.0272245
93.850000	0.0273003
93.800000	0.0273416
93.750000	0.0273829
93.700000	0.0274242
93.650000	0.0274311
93.600000	0.0274725
93.550000	0.0275275
93.500000	0.0275689
93.450000	0.0276102
93.400000	0.0276446
93.300000	0.0276928
93.250000	0.0277204
93.200000	0.027803
93.150000	0.027865
93.100000	0.0278926
93.050000	0.0279132
93.000000	0.0279545
92.950000	0.0279821
92.900000	0.0280096
92.850000	0.0280716
92.800000	0.0281336
92.750000	0.0281543
92.700000	0.02823
92.650000	0.0282782
92.600000	0.0283402
92.550000	0.0283884
92.500000	0.0284366
92.450000	0.0284642
92.400000	0.0285124
92.350000	0.0285399
92.300000	0.0286019
92.250000	0.0286501
92.200000	0.028719
92.150000	0.0287672
92.100000	0.0287879
92.050000	0.0288361
92.000000	0.0288774
91.950000	0.0289187
91.900000	0.0289738
91.850000	0.0290014
91.800000	0.0290083
91.750000	0.0290565
91.700000	0.0291391
91.650000	0.0291873
91.600000	0.029208
91.550000	0.0292631
91.500000	0.0293182
91.450000	0.0293802
91.400000	0.0294421
91.350000	0.0294766
91.300000	0.0294904
91.250000	0.0295592
91.200000	0.0295868
91.150000	0.0296143
91.100000	0.0296419
91.050000	0.0296832
91.000000	0.0297107
90.950000	0.0297521
90.900000	0.0297727
90.850000	0.0298072
90.800000	0.0298554
90.750000	0.0299036
90.700000	0.029938
90.650000	0.0300138
90.600000	0.0300689
90.550000	0.0300895
90.500000	0.0301653
90.450000	0.0301928
90.400000	0.0302066
90.350000	0.0302204
90.300000	0.030303
90.250000	0.0303581
90.200000	0.0304132
90.150000	0.0304752
90.100000	0.0305165
90.000000	0.0305716
89.950000	0.0306061
89.900000	0.0306543
89.850000	0.0307163
89.800000	0.0307576
89.750000	0.0308058
89.700000	0.0308471
89.650000	0.0308884
89.600000	0.0309573
89.550000	0.0310399
89.500000	0.0310882
89.450000	0.0311295
89.400000	0.031157
89.350000	0.0312121
89.300000	0.031281
89.250000	0.0313292
89.200000	0.0313774
89.150000	0.0314601
89.100000	0.0315014
89.050000	0.0315496
89.000000	0.0315702
88.950000	0.0316322
88.900000	0.0316667
88.850000	0.0316942
88.800000	0.0317493
88.750000	0.0317975
88.700000	0.0318457
88.650000	0.0318871
88.600000	0.0319077
88.550000	0.0319697
88.500000	0.0320041
88.450000	0.0320317
88.400000	0.0321006
88.350000	0.0321625
88.300000	0.0322107
88.250000	0.032259
88.200000	0.0323278
88.150000	0.032376
88.100000	0.0324793
88.050000	0.0325138
88.000000	0.032562
87.950000	0.0325895
87.900000	0.0326033
87.850000	0.0326515
87.800000	0.0327066
87.750000	0.032741
87.700000	0.0328375
87.650000	0.0328926
87.600000	0.0329545
87.550000	0.032989
87.500000	0.0330165
87.450000	0.0330647
87.400000	0.0331061
87.350000	0.033168
87.300000	0.0332163
87.250000	0.0332645
87.200000	0.033354
87.150000	0.0334298
87.100000	0.0334711
87.050000	0.0334986
87.000000	0.0335331
86.950000	0.0335882
86.900000	0.0336364
86.850000	0.0336777
86.800000	0.0337397
86.750000	0.0337672
86.700000	0.0338567
86.650000	0.0338981
86.600000	0.0339256
86.550000	0.0339394
86.500000	0.0340014
86.450000	0.0340634
86.400000	0.0341185
86.350000	0.0341804
86.300000	0.0342218
86.250000	0.03427
86.200000	0.0343182
86.150000	0.0343664
86.100000	0.0343871
86.050000	0.0344766
86.000000	0.0345386
85.950000	0.034573
85.900000	0.0346212
85.850000	0.0346694
85.800000	0.0347176
85.750000	0.034759
85.700000	0.0347796
85.650000	0.0348209
85.600000	0.0348967
85.550000	0.0349174
85.500000	0.0349449
85.450000	0.0350138
85.400000	0.0350758
85.350000	0.0351171
85.300000	0.0351584
85.250000	0.0352479
85.200000	0.0352548
85.150000	0.0353168
85.100000	0.0353581
85.050000	0.0354132
85.000000	0.0354683
84.950000	0.0355234
84.900000	0.0355785
84.850000	0.0356405
84.800000	0.0357507
84.750000	0.0357851
84.700000	0.0358058
84.650000	0.0358678
84.600000	0.035916
84.550000	0.0359711
84.500000	0.0360606
84.450000	0.0361157
84.400000	0.036157
84.350000	0.0361777
84.300000	0.0362466
84.250000	0.0363361
84.200000	0.0363705
84.150000	0.0364256
84.100000	0.0364669
84.050000	0.0365083
84.000000	0.0366116
83.950000	0.0366598
83.900000	0.0367149
83.850000	0.0367769
83.800000	0.0368388
83.750000	0.0368802
83.700000	0.0369215
83.650000	0.036949
83.600000	0.0370592
83.550000	0.0371143
83.500000	0.0372245
83.450000	0.0372727
83.400000	0.0373347
83.350000	0.0374036
83.300000	0.0374518
83.250000	0.0375069
83.200000	0.0375344
83.150000	0.0375758
83.100000	0.0376102
83.050000	0.0376997
83.000000	0.0377686
82.950000	0.0378512
82.900000	0.0379408
82.850000	0.0379959
82.800000	0.0380716
82.750000	0.0381474
82.700000	0.0381887
82.650000	0.0382851
82.600000	0.0383333
82.550000	0.0383815
82.500000	0.0384435
82.450000	0.0385055
82.400000	0.0385331
82.350000	0.0385744
82.300000	0.0386708
82.250000	0.0387259
82.200000	0.0387879
82.150000	0.038843
82.100000	0.038905
82.050000	0.0389463
82.000000	0.0389601
81.950000	0.0390289
81.900000	0.0390771
81.850000	0.0391736
81.800000	0.0392424
81.750000	0.0393113
81.700000	0.0393939
81.650000	0.0394835
81.600000	0.0395317
81.550000	0.0396419
81.500000	0.0396901
81.450000	0.0397383
81.400000	0.039814
81.350000	0.0398347
81.300000	0.039938
81.250000	0.0399931
81.200000	0.0400413
81.150000	0.0401171
81.100000	0.0401791
81.050000	0.040303
81.000000	0.0403375
80.950000	0.0403994
80.900000	0.0404752
80.850000	0.0405372
80.800000	0.0405923
80.750000	0.0406543
80.700000	0.0407163
80.650000	0.040792
80.600000	0.0408264
80.550000	0.0409022
80.500000	0.0409573
80.450000	0.0410331
80.400000	0.041095
80.350000	0.0411639
80.300000	0.0412052
80.250000	0.0412741
80.200000	0.041343
80.150000	0.0414325
80.100000	0.0415083
80.050000	0.0415978
80.000000	0.0416873
79.950000	0.0417287
79.900000	0.0418182
79.850000	0.0418871
79.800000	0.0419284
79.750000	0.0420179
79.700000	0.0420937
79.650000	0.042197
79.600000	0.0422796
79.550000	0.0423623
79.500000	0.0424449
79.450000	0.0425138
79.400000	0.0425895
79.350000	0.0426515
79.300000	0.0427273
79.250000	0.0428375
79.200000	0.0428926
79.150000	0.0429683
79.100000	0.0430372
79.050000	0.0431129
79.000000	0.043168
78.950000	0.0432231
78.900000	0.043292
78.850000	0.0433747
78.800000	0.0434298
78.750000	0.0435124
78.700000	0.0435537
78.650000	0.0436019
78.600000	0.0436501
78.550000	0.0436983
78.500000	0.0437466
78.450000	0.0438292
78.400000	0.0438981
78.350000	0.0440152
78.300000	0.0441047
78.250000	0.044146
78.200000	0.0442493
78.150000	0.0443457
78.100000	0.0444077
78.050000	0.0444766
78.000000	0.0445455
77.950000	0.0446488
77.900000	0.0447039
77.850000	0.0447658
77.800000	0.0448485
77.750000	0.0448829
77.700000	0.0449518
77.650000	0.0450482
77.600000	0.0451309
77.550000	0.0452066
77.500000	0.0452893
77.450000	0.045365
77.400000	0.0454408
77.350000	0.045489
77.300000	0.0455923
77.250000	0.0456336
77.200000	0.0457025
77.150000	0.0457438
77.100000	0.045854
77.050000	0.0459022
77.000000	0.0459848
76.950000	0.0460193
76.900000	0.0461088
76.850000	0.0461983
76.800000	0.0462534
76.750000	0.0463292
76.700000	0.0463981
76.650000	0.0465014
76.600000	0.0465358
76.550000	0.0466116
76.500000	0.0466529
76.450000	0.0467218
76.400000	0.0467562
76.350000	0.0468251
76.300000	0.0468802
76.250000	0.0469766
76.200000	0.047011
76.150000	0.0470661
76.100000	0.0471281
76.050000	0.0471832
76.000000	0.0472245
75.950000	0.0472727
75.900000	0.0473485
75.850000	0.0474036
75.800000	0.0474587
75.750000	0.0475551
75.700000	0.047624
75.650000	0.0477135
75.600000	0.0478237
75.550000	0.0479132
75.500000	0.0479752
75.450000	0.0480785
75.400000	0.0481474
75.350000	0.0482438
75.300000	0.0483196
75.250000	0.0483953
75.200000	0.0484986
75.150000	0.0485675
75.100000	0.048657
75.050000	0.048719
75.000000	0.0488017
74.950000	0.0488774
74.900000	0.0489118
74.850000	0.0489807
74.800000	0.0490702
74.750000	0.049146
74.700000	0.049208
74.650000	0.0492837
74.600000	0.0494146
74.550000	0.0494766
74.500000	0.0496006
74.450000	0.0497176
74.400000	0.0498347
74.350000	0.0499174
74.300000	0.0499656
74.250000	0.0500207
74.200000	0.0501446
74.150000	0.0502066
74.100000	0.050303
74.050000	0.0504132
74.000000	0.0504545
73.950000	0.0505234
73.900000	0.0505647
73.850000	0.0506061
73.800000	0.0506267
73.750000	0.0507094
73.700000	0.0507645
73.650000	0.0507989
73.600000	0.0508678
73.550000	0.0509366
73.500000	0.0510399
73.450000	0.0511019
73.400000	0.0511846
73.350000	0.0512672
73.300000	0.0513567
73.250000	0.0514187
73.200000	0.0515358
73.150000	0.0516185
73.100000	0.0516736
73.050000	0.0517562
73.000000	0.051832
72.950000	0.0518939
72.900000	0.0519766
72.850000	0.0520799
72.800000	0.0521419
72.750000	0.0522176
72.700000	0.0523209
72.650000	0.0523967
72.600000	0.0525207
72.550000	0.0525964
72.500000	0.052686
72.450000	0.0527479
72.400000	0.0528099
72.350000	0.0528857
72.300000	0.0529683
72.250000	0.0530647
72.200000	0.0531612
72.150000	0.0532163
72.100000	0.0532851
72.050000	0.0534022
72.000000	0.053478
71.950000	0.0535331
71.900000	0.0536019
71.850000	0.0536639
71.800000	0.0537328
71.750000	0.0538361
71.700000	0.0539118
71.650000	0.0539945
71.600000	0.0540978
71.550000	0.0541598
71.500000	0.0541873
71.450000	0.0542769
71.400000	0.0544008
71.350000	0.0545455
71.300000	0.0546074
71.250000	0.054697
71.200000	0.0547796
71.150000	0.0548278
71.100000	0.0549174
71.050000	0.0550275
71.000000	0.0550895
70.950000	0.0551928
70.900000	0.0552548
70.850000	0.0553444
70.800000	0.0554614
70.750000	0.0555234
70.700000	0.0555992
70.650000	0.0556749
70.600000	0.0557438
70.550000	0.0558333
70.500000	0.055916
70.450000	0.0560399
70.400000	0.0560882
70.350000	0.056157
70.300000	0.0562534
70.250000	0.0563499
70.200000	0.0564601
70.150000	0.0565358
70.100000	0.056584
70.050000	0.0566391
70.000000	0.0567287
69.950000	0.0568044
69.900000	0.0568871
69.850000	0.0569697
69.800000	0.0570041
69.750000	0.0570868
69.700000	0.0571901
69.650000	0.0573072
69.600000	0.0573829
69.550000	0.0574311
69.500000	0.0575138
69.450000	0.0576446
69.400000	0.0577066
69.350000	0.057803
69.300000	0.0578788
69.250000	0.0579477
69.200000	0.0580372
69.150000	0.0581198
69.100000	0.0582094
69.050000	0.0583058
69.000000	0.0583884
68.950000	0.0584917
68.900000	0.0585744
68.850000	0.0586708
68.800000	0.0587397
68.750000	0.058843
68.700000	0.0589256
68.650000	0.0590496
68.600000	0.0591529
68.550000	0.0592906
68.500000	0.0594008
68.450000	0.0594904
68.400000	0.0595937
68.350000	0.0597039
68.300000	0.0597796
68.250000	0.0598278
68.200000	0.0599036
68.150000	0.0600413
68.100000	0.0601033
68.050000	0.060186
68.000000	0.0602479
67.950000	0.0603168
67.900000	0.0604132
67.850000	0.0605234
67.800000	0.0605923
67.750000	0.0606749
67.700000	0.0607438
67.650000	0.0608609
67.600000	0.0609504
67.550000	0.0610882
67.500000	0.0611915
67.450000	0.0612948
67.400000	0.0613843
67.350000	0.0614738
67.300000	0.0615909
67.250000	0.0616942
67.200000	0.0617975
67.150000	0.0618871
67.100000	0.0619766
67.050000	0.0620455
67.000000	0.0621143
66.950000	0.0621694
66.900000	0.0622383
66.850000	0.0623416
66.800000	0.0624311
66.750000	0.0625482
66.700000	0.0626309
66.650000	0.0627135
66.600000	0.062803
66.550000	0.0628994
66.500000	0.0629683
66.450000	0.0630716
66.400000	0.0631749
66.350000	0.0632851
66.300000	0.0633402
66.250000	0.0634366
66.200000	0.0634986
66.150000	0.0635813
66.100000	0.0636983
66.050000	0.0638292
66.000000	0.0639118
65.950000	0.0640152
65.900000	0.0640771
65.850000	0.064208
65.800000	0.06427
65.750000	0.0643664
65.700000	0.0644697
65.650000	0.064573
65.600000	0.0646901
65.550000	0.0648347
65.500000	0.0649587
65.450000	0.0650482
65.400000	0.0651377
65.350000	0.0651928
65.300000	0.0652755
65.250000	0.0653719
65.200000	0.0654821
65.150000	0.0655923
65.100000	0.0656612
65.050000	0.0657231
65.000000	0.0658058
64.950000	0.0658471
64.900000	0.0659642
64.850000	0.0660882
64.800000	0.0662121
64.750000	0.0663085
64.700000	0.0664601
64.650000	0.0666047
64.600000	0.0667493
64.550000	0.0668251
64.500000	0.0669146
64.450000	0.0670317
64.400000	0.0671143
64.350000	0.067259
64.300000	0.0673003
64.250000	0.0675
64.200000	0.0675758
64.150000	0.0676722
64.100000	0.0677686
64.050000	0.067865
64.000000	0.0679959
63.950000	0.0681267
63.900000	0.0682782
63.850000	0.0683471
63.800000	0.0684642
63.750000	0.0686157
63.700000	0.0687466
63.650000	0.0688085
63.600000	0.0688843
63.550000	0.0689738
63.500000	0.0690358
63.450000	0.0691667
63.400000	0.0692355
63.350000	0.0693526
63.300000	0.0694559
63.250000	0.069573
63.200000	0.0696832
63.150000	0.069814
63.100000	0.0699725
63.050000	0.0701102
63.000000	0.070186
62.950000	0.0702686
62.900000	0.0703512
62.850000	0.0704477
62.800000	0.070551
62.750000	0.0706061
62.700000	0.0706818
62.650000	0.0707163
62.600000	0.0708264
62.550000	0.0709298
62.500000	0.0710124
62.450000	0.071095
62.400000	0.0712052
62.350000	0.0713154
62.300000	0.0714118
62.250000	0.0715083
62.200000	0.0716529
62.150000	0.0717424
62.100000	0.0718664
62.050000	0.0720041
62.000000	0.0721143
61.950000	0.072197
61.900000	0.0723072
61.850000	0.0724242
61.800000	0.0725551
61.750000	0.0726653
61.700000	0.072803
61.650000	0.0729339
61.600000	0.073051
61.550000	0.0731612
61.500000	0.07323
61.450000	0.0733471
61.400000	0.0734504
61.350000	0.0735606
61.300000	0.0736915
61.250000	0.073781
61.200000	0.073905
61.150000	0.0740152
61.100000	0.0741322
61.050000	0.0742493
61.000000	0.0743182
60.950000	0.074449
60.900000	0.0745868
60.850000	0.0746832
60.800000	0.0748347
60.750000	0.0749862
60.700000	0.0750964
60.650000	0.0751584
60.600000	0.0752961
60.550000	0.0753926
60.500000	0.0754959
60.450000	0.0756198
60.400000	0.0757713
60.350000	0.0758471
60.300000	0.075978
60.250000	0.0761364
60.200000	0.0763154
60.150000	0.0764532
60.100000	0.0765771
60.050000	0.0766942
60.000000	0.07677
59.950000	0.0768939
59.900000	0.0770455
59.850000	0.0771556
59.800000	0.0772727
59.750000	0.0774311
59.700000	0.0775413
59.650000	0.0777342
59.600000	0.077865
59.550000	0.0779545
59.500000	0.0780992
59.450000	0.0782645
59.400000	0.0783609
59.350000	0.0784504
59.300000	0.0785468
59.250000	0.0786915
59.200000	0.0788361
59.150000	0.0789532
59.100000	0.0790771
59.050000	0.079146
59.000000	0.0792975
58.950000	0.0794146
58.900000	0.0795523
58.850000	0.0796212
58.800000	0.0797107
58.750000	0.0798072
58.700000	0.0799587
58.650000	0.0801309
58.600000	0.0802273
58.550000	0.0803306
58.500000	0.0804752
58.450000	0.0806061
58.400000	0.0807782
58.350000	0.0808953
58.300000	0.0810262
58.250000	0.0811226
58.200000	0.0812672
58.150000	0.0813499
58.100000	0.0815289
58.050000	0.0816942
58.000000	0.0818388
57.950000	0.081949
57.900000	0.0820041
57.850000	0.0821212
57.800000	0.0822107
57.750000	0.0823209
57.700000	0.082438
57.650000	0.0825482
57.600000	0.0826377
57.550000	0.0827273
57.500000	0.0828237
57.450000	0.0829821
57.400000	0.0830716
57.350000	0.0831818
57.300000	0.083292
57.250000	0.0833884
57.200000	0.0834917
57.150000	0.0836157
57.100000	0.0837397
57.050000	0.0838361
57.000000	0.0839463
56.950000	0.084022
56.900000	0.0841391
56.850000	0.0842906
56.800000	0.0844146
56.750000	0.084573
56.700000	0.0846694
56.650000	0.0847796
56.600000	0.0849449
56.550000	0.0850758
56.500000	0.0852342
56.450000	0.0853719
56.400000	0.0854752
56.350000	0.0855441
56.300000	0.0856543
56.250000	0.0857782
56.200000	0.0859298
56.150000	0.0860813
56.100000	0.0862672
56.050000	0.0863636
56.000000	0.0864532
55.950000	0.0866185
55.900000	0.0867287
55.850000	0.0869077
55.800000	0.087011
55.750000	0.0871212
55.700000	0.0872452
55.650000	0.0873554
55.600000	0.0875138
55.550000	0.0876515
55.500000	0.087803
55.450000	0.0879201
55.400000	0.0880028
55.350000	0.0881749
55.300000	0.0882507
55.250000	0.0883747
55.200000	0.0885124
55.150000	0.0886501
55.100000	0.0887397
55.050000	0.088843
55.000000	0.0889463
54.950000	0.0890978
54.900000	0.0891942
54.850000	0.0893182
54.800000	0.0894766
54.750000	0.089635
54.700000	0.0898003
54.650000	0.0899518
54.600000	0.0900964
54.550000	0.090241
54.500000	0.0903788
54.450000	0.090489
54.400000	0.0905854
54.350000	0.0907231
54.300000	0.0908747
54.250000	0.0909917
54.200000	0.0911088
54.150000	0.0912328
54.100000	0.0913636
54.050000	0.0914945
54.000000	0.0916598
53.950000	0.0917975
53.900000	0.0919284
53.850000	0.0920868
53.800000	0.0921763
53.750000	0.0923347
53.700000	0.0924587
53.650000	0.0925344
53.600000	0.0926584
53.550000	0.0928237
53.500000	0.0929545
53.450000	0.0931267
53.400000	0.0933058
53.350000	0.0934642
53.300000	0.0936019
53.250000	0.0937121
53.200000	0.0938636
53.150000	0.0939876
53.100000	0.0941322
53.050000	0.0942287
53.000000	0.094332
52.950000	0.0944766
52.900000	0.0945937
52.850000	0.0947314
52.800000	0.0948554
52.750000	0.0949656
52.700000	0.0951102
52.650000	0.0952548
52.600000	0.0953512
52.550000	0.0954821
52.500000	0.0956474
52.450000	0.0957989
52.400000	0.0959022
52.350000	0.0960744
52.300000	0.0961846
52.250000	0.0963636
52.200000	0.0965358
52.150000	0.0966598
52.100000	0.0968044
52.050000	0.0969697
52.000000	0.0971074
51.950000	0.0972245
51.900000	0.0973623
51.850000	0.0975
51.800000	0.097624
51.750000	0.0977204
51.700000	0.0978719
51.650000	0.0980096
51.600000	0.0982094
51.550000	0.0983884
51.500000	0.0985468
51.450000	0.0987534
51.400000	0.0989394
51.350000	0.0991116
51.300000	0.0992218
51.250000	0.0993457
51.200000	0.0994628
51.150000	0.099635
51.100000	0.0997934
51.050000	0.0999518
51.000000	0.100096
50.950000	0.100262
50.900000	0.100372
50.850000	0.100475
50.800000	0.100675
50.750000	0.100792
50.700000	0.100909
50.650000	0.101102
50.600000	0.101295
50.550000	0.101467
50.500000	0.101667
50.450000	0.101839
50.400000	0.102004
50.350000	0.10208
50.300000	0.102266
50.250000	0.102424
50.200000	0.102603
50.150000	0.102734
50.100000	0.102858
50.050000	0.102961
50.000000	0.103113
49.950000	0.103306
49.900000	0.103402
49.850000	0.103519
49.800000	0.103719
49.750000	0.103919
49.700000	0.104098
49.650000	0.104256
49.600000	0.104387
49.550000	0.104497
49.500000	0.104642
49.450000	0.10478
49.400000	0.104917
49.350000	0.105096
49.300000	0.105255
49.250000	0.105434
49.200000	0.105599
49.150000	0.105785
49.100000	0.10595
49.050000	0.106067
49.000000	0.106198
48.950000	0.106426
48.900000	0.106577
48.850000	0.106674
48.800000	0.106825
48.750000	0.106928
48.700000	0.107107
48.650000	0.107259
48.600000	0.107431
48.550000	0.10761
48.500000	0.107741
48.450000	0.10792
48.400000	0.108085
48.350000	0.108202
48.300000	0.108402
48.250000	0.108533
48.200000	0.108691
48.150000	0.108926
48.100000	0.109187
48.050000	0.109339
48.000000	0.109497
47.950000	0.109649
47.900000	0.109814
47.850000	0.109986
47.800000	0.110131
47.750000	0.110255
47.700000	0.110413
47.650000	0.110558
47.600000	0.110806
47.550000	0.111012
47.500000	0.11115
47.450000	0.111322
47.400000	0.111488
47.350000	0.111618
47.300000	0.111763
47.250000	0.111901
47.200000	0.11208
47.150000	0.112238
47.100000	0.112376
47.050000	0.112583
47.000000	0.112748
46.950000	0.112893
46.900000	0.113044
46.850000	0.113216
46.800000	0.113354
46.750000	0.113506
46.700000	0.113678
46.650000	0.113829
46.600000	0.114022
46.550000	0.114263
46.500000	0.114408
46.450000	0.114552
46.400000	0.114676
46.350000	0.114807
46.300000	0.114917
46.250000	0.11511
46.200000	0.115269
46.150000	0.115399
46.100000	0.115579
46.050000	0.115696
46.000000	0.115888
45.950000	0.116109
45.900000	0.11624
45.850000	0.116398
45.800000	0.11657
45.750000	0.116736
45.700000	0.116908
45.650000	0.117039
45.600000	0.117218
45.550000	0.117362
45.500000	0.1175
45.450000	0.117713
45.400000	0.117899
45.350000	0.118058
45.300000	0.118196
45.250000	0.118375
45.200000	0.118574
45.150000	0.118795
45.100000	0.118946
45.050000	0.119146
45.000000	0.119291
44.950000	0.119477
44.900000	0.119601
44.850000	0.119759
44.800000	0.119862
44.750000	0.120041
44.700000	0.120152
44.650000	0.120344
44.600000	0.120523
44.550000	0.120689
44.500000	0.12082
44.450000	0.121033
44.400000	0.121136
44.350000	0.121267
44.300000	0.121529
44.250000	0.121722
44.200000	0.12188
44.150000	0.122018
44.100000	0.122149
44.050000	0.122328
44.000000	0.122466
43.950000	0.122596
43.900000	0.122762
43.850000	0.122975
43.800000	0.123092
43.750000	0.12332
43.700000	0.123519
43.650000	0.123685
43.600000	0.123809
43.550000	0.12396
43.500000	0.12416
43.450000	0.124277
43.400000	0.12447
43.350000	0.124683
43.300000	0.124876
43.250000	0.125055
43.200000	0.125241
43.150000	0.125372
43.100000	0.125592
43.050000	0.125778
43.000000	0.126026
42.950000	0.126219
42.900000	0.126398
42.850000	0.126584
42.800000	0.126742
42.750000	0.126942
42.700000	0.127169
42.650000	0.12741
42.600000	0.127596
42.550000	0.127755
42.500000	0.127955
42.450000	0.12814
42.400000	0.128285
42.350000	0.128388
42.300000	0.128554
42.250000	0.128774
42.200000	0.128953
42.150000	0.129146
42.100000	0.129263
42.050000	0.12947
42.000000	0.129635
41.950000	0.129848
41.900000	0.130014
41.850000	0.130213
41.800000	0.130358
41.750000	0.13062
41.700000	0.130778
41.650000	0.13095
41.600000	0.13115
41.550000	0.131295
41.500000	0.131433
41.450000	0.131646
41.400000	0.131901
41.350000	0.132059
41.300000	0.132252
41.250000	0.132486
41.200000	0.1327
41.150000	0.132851
41.100000	0.13312
41.050000	0.133306
41.000000	0.133478
40.950000	0.133685
40.900000	0.133919
40.850000	0.134167
40.800000	0.13436
40.750000	0.134559
40.700000	0.134711
40.650000	0.134938
40.600000	0.135172
40.550000	0.135358
40.500000	0.135482
40.450000	0.135675
40.400000	0.135882
40.350000	0.136136
40.300000	0.136322
40.250000	0.136515
40.200000	0.136653
40.150000	0.136811
40.100000	0.136983
40.050000	0.137183
40.000000	0.137348
39.950000	0.137534
39.900000	0.137713
39.850000	0.137961
39.800000	0.138113
39.750000	0.138326
39.700000	0.13854
39.650000	0.138726
39.600000	0.138864
39.550000	0.139029
39.500000	0.139291
39.450000	0.139525
39.400000	0.139656
39.350000	0.13989
39.300000	0.140083
39.250000	0.140296
39.200000	0.140523
39.150000	0.140813
39.100000	0.141006
39.050000	0.14115
39.000000	0.141371
38.950000	0.141653
38.900000	0.141887
38.850000	0.14208
38.800000	0.142259
38.750000	0.142472
38.700000	0.1427
38.650000	0.142913
38.600000	0.143209
38.550000	0.143457
38.500000	0.143643
38.450000	0.143795
38.400000	0.144008
38.350000	0.144187
38.300000	0.144394
38.250000	0.144621
38.200000	0.144842
38.150000	0.145069
38.100000	0.145282
38.050000	0.145448
38.000000	0.145675
37.950000	0.145937
37.900000	0.146123
37.850000	0.14635
37.800000	0.146536
37.750000	0.14677
37.700000	0.14699
37.650000	0.147176
37.600000	0.147376
37.550000	0.14761
37.500000	0.147831
37.450000	0.148092
37.400000	0.148251
37.350000	0.148457
37.300000	0.148719
37.250000	0.149084
37.200000	0.149236
37.150000	0.149442
37.100000	0.149656
37.050000	0.149835
37.000000	0.15009
36.950000	0.15031
36.900000	0.150475
36.850000	0.150682
36.800000	0.150916
36.750000	0.151116
36.700000	0.151398
36.650000	0.151605
36.600000	0.151894
36.550000	0.152101
36.500000	0.152348
36.450000	0.152548
36.400000	0.152762
36.350000	0.152989
36.300000	0.153134
36.250000	0.153292
36.200000	0.153464
36.150000	0.15374
36.100000	0.153912
36.050000	0.15407
36.000000	0.154304
35.950000	0.154532
35.900000	0.154821
35.850000	0.155076
35.800000	0.155296
35.750000	0.155565
35.700000	0.155826
35.650000	0.156047
35.600000	0.156302
35.550000	0.156508
35.500000	0.156708
35.450000	0.156901
35.400000	0.157128
35.350000	0.157383
35.300000	0.157652
35.250000	0.157886
35.200000	0.158072
35.150000	0.158326
35.100000	0.158588
35.050000	0.158843
35.000000	0.159056
34.950000	0.159256
34.900000	0.159559
34.850000	0.159855
34.800000	0.16009
34.750000	0.160289
34.700000	0.160592
34.650000	0.160799
34.600000	0.161081
34.550000	0.161288
34.500000	0.161494
34.450000	0.161853
34.400000	0.162114
34.350000	0.162355
34.300000	0.162603
34.250000	0.162851
34.200000	0.163037
34.150000	0.163333
34.100000	0.163588
34.050000	0.163753
34.000000	0.16396
33.950000	0.164174
33.900000	0.164435
33.850000	0.164731
33.800000	0.164966
33.750000	0.165152
33.700000	0.165393
33.650000	0.165668
33.600000	0.165861
33.550000	0.166109
33.500000	0.16635
33.450000	0.16655
33.400000	0.166729
33.350000	0.167004
33.300000	0.167204
33.250000	0.167431
33.200000	0.167672
33.150000	0.167913
33.100000	0.168175
33.050000	0.168444
33.000000	0.168691
32.950000	0.169022
32.900000	0.16927
32.850000	0.169587
32.800000	0.1698
32.750000	0.169986
32.700000	0.170275
32.650000	0.170503
32.600000	0.170723
32.550000	0.170957
32.500000	0.17115
32.450000	0.171412
32.400000	0.17168
32.350000	0.17197
32.300000	0.172218
32.250000	0.172472
32.200000	0.172734
32.150000	0.172955
32.100000	0.17323
32.050000	0.17354
32.000000	0.173781
31.950000	0.17405
31.900000	0.174263
31.850000	0.174497
31.800000	0.174862
31.750000	0.175096
31.700000	0.175296
31.650000	0.175517
31.600000	0.175778
31.550000	0.176019
31.500000	0.176343
31.450000	0.176556
31.400000	0.176804
31.350000	0.177039
31.300000	0.177273
31.250000	0.177521
31.200000	0.177693
31.150000	0.178044
31.100000	0.178333
31.050000	0.178581
31.000000	0.178829
30.950000	0.179125
30.900000	0.179421
30.850000	0.179669
30.800000	0.179959
30.750000	0.180344
30.700000	0.180675
30.650000	0.180944
30.600000	0.181253
30.550000	0.181529
30.500000	0.181839
30.450000	0.182066
30.400000	0.182335
30.350000	0.182576
30.300000	0.182886
30.250000	0.18303
30.200000	0.18334
30.150000	0.183678
30.100000	0.183988
30.050000	0.184298
30.000000	0.184532
29.950000	0.184711
29.900000	0.185007
29.850000	0.185324
29.800000	0.18553
29.750000	0.185785
29.700000	0.186033
29.650000	0.186281
29.600000	0.186529
29.550000	0.186921
29.500000	0.187273
29.450000	0.187534
29.400000	0.187796
29.350000	0.188058
29.300000	0.18834
29.250000	0.188616
29.200000	0.188898
29.150000	0.189167
29.100000	0.189435
29.050000	0.189711
29.000000	0.19
28.950000	0.190234
28.900000	0.190523
28.850000	0.190675
28.800000	0.19095
28.750000	0.191212
28.700000	0.191529
28.650000	0.19177
28.600000	0.192032
28.550000	0.192307
28.500000	0.192569
28.450000	0.19281
28.400000	0.193175
28.350000	0.193409
28.300000	0.193719
28.250000	0.19405
28.200000	0.194325
28.150000	0.194635
28.100000	0.194931
28.050000	0.195213
28.000000	0.195475
27.950000	0.195723
27.900000	0.196088
27.850000	0.196419
27.800000	0.196667
27.750000	0.196942
27.700000	0.197245
27.650000	0.197576
27.600000	0.197906
27.550000	0.19823
27.500000	0.198533
27.450000	0.198788
27.400000	0.199105
27.350000	0.199456
27.300000	0.199711
27.250000	0.199993
27.200000	0.200289
27.150000	0.200599
27.100000	0.200847
27.050000	0.201198
27.000000	0.201543
26.950000	0.201798
26.900000	0.202073
26.850000	0.202397
26.800000	0.202707
26.750000	0.202927
26.700000	0.203306
26.650000	0.203561
26.600000	0.203905
26.550000	0.204174
26.500000	0.204518
26.450000	0.204787
26.400000	0.205138
26.350000	0.20542
26.300000	0.205771
26.250000	0.20615
26.200000	0.206481
26.150000	0.206736
26.100000	0.207032
26.050000	0.20741
26.000000	0.207837
25.950000	0.208147
25.900000	0.20845
25.850000	0.20874
25.800000	0.209056
25.750000	0.209435
25.700000	0.209718
25.650000	0.209972
25.600000	0.210372
25.550000	0.210668
25.500000	0.211054
25.450000	0.211329
25.400000	0.211653
25.350000	0.212032
25.300000	0.212314
25.250000	0.212562
25.200000	0.212879
25.150000	0.213223
25.100000	0.213512
25.050000	0.213815
25.000000	0.214174
24.950000	0.214504
24.900000	0.214855
24.850000	0.215255
24.800000	0.215537
24.750000	0.215854
24.700000	0.216253
24.650000	0.216618
24.600000	0.21688
24.550000	0.217273
24.500000	0.217576
24.450000	0.217927
24.400000	0.218251
24.350000	0.218561
24.300000	0.218877
24.250000	0.219222
24.200000	0.219463
24.150000	0.219731
24.100000	0.219993
24.050000	0.220282
24.000000	0.220634
23.950000	0.220944
23.900000	0.221322
23.850000	0.221598
23.800000	0.221928
23.750000	0.22228
23.700000	0.222645
23.650000	0.223023
23.600000	0.223368
23.550000	0.223726
23.500000	0.224056
23.450000	0.224456
23.400000	0.224773
23.350000	0.225179
23.300000	0.225544
23.250000	0.225916
23.200000	0.22624
23.150000	0.226563
23.100000	0.226873
23.050000	0.227163
23.000000	0.227479
22.950000	0.22792
22.900000	0.228292
22.850000	0.228616
22.800000	0.228974
22.750000	0.229332
22.700000	0.229649
22.650000	0.229986
22.600000	0.230337
22.550000	0.230723
22.500000	0.231157
22.450000	0.231494
22.400000	0.231811
22.350000	0.232094
22.300000	0.232466
22.250000	0.232886
22.200000	0.233209
22.150000	0.233574
22.100000	0.233905
22.050000	0.23427
22.000000	0.234614
21.950000	0.234972
21.900000	0.235193
21.850000	0.235482
21.800000	0.235861
21.750000	0.236302
21.700000	0.236653
21.650000	0.236977
21.600000	0.23719
21.550000	0.237534
21.500000	0.237955
21.450000	0.238271
21.400000	0.238623
21.350000	0.239001
21.300000	0.239311
21.250000	0.239635
21.200000	0.239979
21.150000	0.240365
21.100000	0.240682
21.050000	0.241102
21.000000	0.241481
20.950000	0.241901
20.900000	0.242355
20.850000	0.242686
20.800000	0.243092
20.750000	0.243395
20.700000	0.243788
20.650000	0.24416
20.600000	0.244573
20.550000	0.244897
20.500000	0.245344
20.450000	0.245634
20.400000	0.246012
20.350000	0.246267
20.300000	0.246749
20.250000	0.247059
20.200000	0.247355
20.150000	0.247789
20.100000	0.248175
20.050000	0.248526
20.000000	0.248829
19.950000	0.249277
19.900000	0.249656
19.850000	0.249986
19.800000	0.250337
19.750000	0.250702
19.700000	0.251067
19.650000	0.251481
19.600000	0.251846
19.550000	0.252204
19.500000	0.252652
19.450000	0.252955
19.400000	0.253388
19.350000	0.253733
19.300000	0.254139
19.250000	0.25449
19.200000	0.254917
19.150000	0.255317
19.100000	0.255744
19.050000	0.256143
19.000000	0.256494
18.950000	0.256915
18.900000	0.257348
18.850000	0.257693
18.800000	0.258058
18.750000	0.258437
18.700000	0.258857
18.650000	0.259229
18.600000	0.259642
18.550000	0.260041
18.500000	0.260475
18.450000	0.260882
18.400000	0.261315
18.350000	0.261687
18.300000	0.262211
18.250000	0.262596
18.200000	0.262899
18.150000	0.263251
18.100000	0.263671
18.050000	0.264105
18.000000	0.264477
17.950000	0.264945
17.900000	0.265275
17.850000	0.265696
17.800000	0.266136
17.750000	0.266501
17.700000	0.266901
17.650000	0.267328
17.600000	0.267713
17.550000	0.268058
17.500000	0.268444
17.450000	0.268836
17.400000	0.269249
17.350000	0.269642
17.300000	0.270014
17.250000	0.270427
17.200000	0.270792
17.150000	0.271198
17.100000	0.271577
17.050000	0.271977
17.000000	0.272328
16.950000	0.272713
16.900000	0.273161
16.850000	0.27345
16.800000	0.273788
16.750000	0.274263
16.700000	0.274704
16.650000	0.275241
16.600000	0.275544
16.550000	0.276006
16.500000	0.276405
16.450000	0.276846
16.400000	0.277204
16.350000	0.277603
16.300000	0.277968
16.250000	0.278499
16.200000	0.278877
16.150000	0.279284
16.100000	0.279669
16.050000	0.280138
16.000000	0.280517
15.950000	0.280888
15.900000	0.281322
15.850000	0.281804
15.800000	0.28219
15.750000	0.282652
15.700000	0.283106
15.650000	0.283643
15.600000	0.284001
15.550000	0.284463
15.500000	0.284855
15.450000	0.285234
15.400000	0.285613
15.350000	0.286019
15.300000	0.286522
15.250000	0.286956
15.200000	0.287376
15.150000	0.287858
15.100000	0.288244
15.050000	0.288705
15.000000	0.28916
14.950000	0.289539
14.900000	0.289904
14.850000	0.290379
14.800000	0.290854
14.750000	0.291274
14.700000	0.291667
14.650000	0.292231
14.600000	0.29272
14.550000	0.293244
14.500000	0.293643
14.450000	0.294056
14.400000	0.294435
14.350000	0.294924
14.300000	0.295282
14.250000	0.295716
14.200000	0.29604
14.150000	0.296357
14.100000	0.296839
14.050000	0.297259
14.000000	0.297707
13.950000	0.298168
13.900000	0.298595
13.850000	0.299098
13.800000	0.299601
13.750000	0.300083
13.700000	0.300523
13.650000	0.300992
13.600000	0.301371
13.550000	0.301804
13.500000	0.302259
13.450000	0.302596
13.400000	0.303079
13.350000	0.303595
13.300000	0.304132
13.250000	0.304504
13.200000	0.304966
13.150000	0.305413
13.100000	0.305895
13.050000	0.306398
13.000000	0.306921
12.950000	0.307438
12.900000	0.307906
12.850000	0.308416
12.800000	0.308733
12.750000	0.309153
12.700000	0.30969
12.650000	0.310124
12.600000	0.310634
12.550000	0.311074
12.500000	0.311419
12.450000	0.311825
12.400000	0.312273
12.350000	0.312775
12.300000	0.313223
12.250000	0.313733
12.200000	0.314201
12.150000	0.314725
12.100000	0.315165
12.050000	0.315599
12.000000	0.316095
11.950000	0.316515
11.900000	0.316921
11.850000	0.317486
11.800000	0.317982
11.750000	0.318416
11.700000	0.31885
11.650000	0.31936
11.600000	0.319766
11.550000	0.320207
11.500000	0.320627
11.450000	0.321074
11.400000	0.321556
11.350000	0.322101
11.300000	0.322638
11.250000	0.323099
11.200000	0.323567
11.150000	0.324077
11.100000	0.324518
11.050000	0.325069
11.000000	0.32542
10.950000	0.325882
10.900000	0.326295
10.850000	0.326763
10.800000	0.327404
10.750000	0.327803
10.700000	0.328313
10.650000	0.32885
10.600000	0.329291
10.550000	0.3298
10.500000	0.330241
10.450000	0.330778
10.400000	0.331247
10.350000	0.331694
10.300000	0.33219
10.250000	0.332769
10.200000	0.333264
10.150000	0.333788
10.100000	0.334256
10.050000	0.334725
10.000000	0.335179
9.950000	0.335517
9.900000	0.336081
9.850000	0.336453
9.800000	0.336983
9.750000	0.337528
9.700000	0.337968
9.650000	0.33845
9.600000	0.338898
9.550000	0.339421
9.500000	0.339862
9.450000	0.340331
9.400000	0.340702
9.350000	0.34115
9.300000	0.341694
9.250000	0.342238
9.200000	0.342672
9.150000	0.34314
9.100000	0.343554
9.050000	0.344105
9.000000	0.344573
8.950000	0.345028
8.900000	0.34551
8.850000	0.345992
8.800000	0.346398
8.750000	0.346921
8.700000	0.347431
8.650000	0.347982
8.600000	0.348506
8.550000	0.348967
8.500000	0.349408
8.450000	0.349883
8.400000	0.350399
8.350000	0.350799
8.300000	0.351343
8.250000	0.351908
8.200000	0.352355
8.150000	0.352844
8.100000	0.353251
8.050000	0.353753
8.000000	0.354304
7.950000	0.354745
7.900000	0.35531
7.850000	0.35582
7.800000	0.356329
7.750000	0.356763
7.700000	0.357314
7.650000	0.357886
7.600000	0.358382
7.550000	0.358843
7.500000	0.35938
7.450000	0.359862
7.400000	0.360427
7.350000	0.360985
7.300000	0.361522
7.250000	0.362011
7.200000	0.362466
7.150000	0.363134
7.100000	0.363526
7.050000	0.364077
7.000000	0.364607
6.950000	0.365103
6.900000	0.365716
6.850000	0.366309
6.800000	0.366811
6.750000	0.367417
6.700000	0.368017
6.650000	0.368506
6.600000	0.369132
6.550000	0.369656
6.500000	0.370248
6.450000	0.370702
6.400000	0.371295
6.350000	0.371804
6.300000	0.372355
6.250000	0.372982
6.200000	0.373478
6.150000	0.374008
6.100000	0.37447
6.050000	0.374945
6.000000	0.375592
5.950000	0.376226
5.900000	0.376749
5.850000	0.377231
5.800000	0.377824
5.750000	0.378423
5.700000	0.378974
5.650000	0.379532
5.600000	0.380021
5.550000	0.38064
5.500000	0.381136
5.450000	0.38168
5.400000	0.382149
5.350000	0.3827
5.300000	0.383189
5.250000	0.383685
5.200000	0.384311
5.150000	0.38489
5.100000	0.385503
5.050000	0.386136
5.000000	0.386777
4.950000	0.387252
4.900000	0.387775
4.850000	0.388271
4.800000	0.388809
4.750000	0.389456
4.700000	0.39
4.650000	0.390606
4.600000	0.391095
4.550000	0.391536
4.500000	0.392107
4.450000	0.392734
4.400000	0.393278
4.350000	0.393774
4.300000	0.394298
4.250000	0.394904
4.200000	0.395517
4.150000	0.396226
4.100000	0.396832
4.050000	0.397355
4.000000	0.397879
3.950000	0.398409
3.900000	0.39885
3.850000	0.399511
3.800000	0.400048
3.750000	0.400579
3.700000	0.401191
3.650000	0.401708
3.600000	0.402245
3.550000	0.402996
3.500000	0.403581
3.450000	0.40407
3.400000	0.404718
3.350000	0.40531
3.300000	0.405868
3.250000	0.406371
3.200000	0.406942
3.150000	0.40759
3.100000	0.40814
3.050000	0.408705
3.000000	0.409325
2.950000	0.409842
2.900000	0.410393
2.850000	0.410944
2.800000	0.411598
2.750000	0.412273
2.700000	0.412837
2.650000	0.413437
2.600000	0.414084
2.550000	0.414635
2.500000	0.415262
2.450000	0.415895
2.400000	0.416529
2.350000	0.417073
2.300000	0.417624
2.250000	0.41814
2.200000	0.41865
2.150000	0.419256
2.100000	0.419793
2.050000	0.420434
2.000000	0.42093
1.950000	0.421467
1.900000	0.422052
1.850000	0.422583
1.800000	0.423106
1.750000	0.423685
1.700000	0.424353
1.650000	0.424979
1.600000	0.42551
1.550000	0.426198
1.500000	0.426749
1.450000	0.427307
1.400000	0.427831
1.350000	0.428382
1.300000	0.428919
1.250000	0.42949
1.200000	0.430103
1.150000	0.43064
1.100000	0.43124
1.050000	0.431804
1.000000	0.432507
0.950000	0.433079
0.900000	0.433609
0.850000	0.434112
0.800000	0.43469
0.750000	0.435179
0.700000	0.435771
0.650000	0.436377
0.600000	0.437032
0.550000	0.43772
0.500000	0.43845
0.450000	0.439036
0.400000	0.439731
0.350000	0.440248
0.300000	0.440868
0.250000	0.441309
0.200000	0.441811
0.150000	0.442355
0.100000	0.442941
0.050000	0.443409
0.000000	0.443926
-0.050000	0.444566
-0.100000	0.445193
-0.150000	0.44573
-0.200000	0.446288
-0.250000	0.446894
-0.300000	0.447528
-0.350000	0.448161
-0.400000	0.448712
-0.450000	0.449284
-0.500000	0.449931
-0.550000	0.450372
-0.600000	0.451006
-0.650000	0.451639
-0.700000	0.452135
-0.750000	0.45272
-0.800000	0.453368
-0.850000	0.454043
-0.900000	0.454594
-0.950000	0.455152
-1.000000	0.455833
-1.050000	0.456453
-1.100000	0.457039
-1.150000	0.457665
-1.200000	0.458299
-1.250000	0.458939
-1.300000	0.459518
-1.350000	0.460103
-1.400000	0.460654
-1.450000	0.461371
-1.500000	0.462004
-1.550000	0.462631
-1.600000	0.463264
-1.650000	0.463905
-1.700000	0.464518
-1.750000	0.465131
-1.800000	0.465716
-1.850000	0.466391
-1.900000	0.466928
-1.950000	0.467521
-2.000000	0.468127
-2.050000	0.468788
-2.100000	0.469559
-2.150000	0.470179
-2.200000	0.470826
-2.250000	0.471371
-2.300000	0.47197
-2.350000	0.472562
-2.400000	0.473182
-2.450000	0.473898
-2.500000	0.474525
-2.550000	0.475124
-2.600000	0.47582
-2.650000	0.47646
-2.700000	0.47708
-2.750000	0.477652
-2.800000	0.478285
-2.850000	0.478864
-2.900000	0.479477
-2.950000	0.480083
-3.000000	0.480661
-3.050000	0.481274
-3.100000	0.481887
-3.150000	0.482534
-3.200000	0.48314
-3.250000	0.48365
-3.300000	0.484263
-3.350000	0.48489
-3.400000	0.485537
-3.450000	0.486226
-3.500000	0.486846
-3.550000	0.487486
-3.600000	0.488092
-3.650000	0.488685
-3.700000	0.489263
-3.750000	0.489883
-3.800000	0.490434
-3.850000	0.491081
-3.900000	0.491715
-3.950000	0.492293
-4.000000	0.492789
-4.050000	0.49345
-4.100000	0.494063
-4.150000	0.494649
-4.200000	0.49522
-4.250000	0.495888
-4.300000	0.496584
-4.350000	0.497204
-4.400000	0.497803
-4.450000	0.498492
-4.500000	0.499125
-4.550000	0.499862
-4.600000	0.50051
-4.650000	0.501129
-4.700000	0.501763
-4.750000	0.502404
-4.800000	0.502941
-4.850000	0.503554
-4.900000	0.504132
-4.950000	0.5048
-5.000000	0.505482
-5.050000	0.506136
-5.100000	0.506825
-5.150000	0.507466
-5.200000	0.507955
-5.250000	0.508623
-5.300000	0.509284
-5.350000	0.509931
-5.400000	0.510523
-5.450000	0.511123
-5.500000	0.511674
-5.550000	0.512355
-5.600000	0.513017
-5.650000	0.513609
-5.700000	0.51427
-5.750000	0.515
-5.800000	0.515661
-5.850000	0.516212
-5.900000	0.516866
-5.950000	0.517514
-6.000000	0.518099
-6.050000	0.518802
-6.100000	0.519387
-6.150000	0.519993
-6.200000	0.520579
-6.250000	0.521109
-6.300000	0.521687
-6.350000	0.522383
-6.400000	0.52301
-6.450000	0.523657
-6.500000	0.524249
-6.550000	0.524793
-6.600000	0.525434
-6.650000	0.526006
-6.700000	0.526653
-6.750000	0.527335
-6.800000	0.528017
-6.850000	0.528678
-6.900000	0.529318
-6.950000	0.529917
-7.000000	0.530558
-7.050000	0.531157
-7.100000	0.531694
-7.150000	0.532369
-7.200000	0.53301
-7.250000	0.533705
-7.300000	0.53427
-7.350000	0.534917
-7.400000	0.53562
-7.450000	0.536233
-7.500000	0.536846
-7.550000	0.537445
-7.600000	0.537982
-7.650000	0.538623
-7.700000	0.539208
-7.750000	0.53978
-7.800000	0.54042
-7.850000	0.541047
-7.900000	0.541715
-7.950000	0.542355
-8.000000	0.542996
-8.050000	0.543574
-8.100000	0.54416
-8.150000	0.544807
-8.200000	0.545386
-8.250000	0.546136
-8.300000	0.546694
-8.350000	0.547397
-8.400000	0.548023
-8.450000	0.548657
-8.500000	0.549242
-8.550000	0.549814
-8.600000	0.550523
-8.650000	0.551205
-8.700000	0.551742
-8.750000	0.552417
-8.800000	0.553072
-8.850000	0.553747
-8.900000	0.554477
-8.950000	0.555193
-9.000000	0.55573
-9.050000	0.55635
-9.100000	0.557032
-9.150000	0.557679
-9.200000	0.558216
-9.250000	0.558753
-9.300000	0.55927
-9.350000	0.559842
-9.400000	0.560592
-9.450000	0.561247
-9.500000	0.561798
-9.550000	0.562452
-9.600000	0.563127
-9.650000	0.56385
-9.700000	0.564421
-9.750000	0.565034
-9.800000	0.56564
-9.850000	0.566288
-9.900000	0.566908
-9.950000	1
&
2792.250000	1.67325e-60
2792.200000	1.67748e-60
2792.150000	1.68172e-60
2792.100000	1.68598e-60
2792.050000	1.69024e-60
2792.000000	1.69452e-60
2791.950000	1.69881e-60
2791.900000	1.7031e-60
2791.850000	1.70741e-60
2791.800000	1.71173e-60
2791.750000	1.71606e-60
2791.700000	1.7204e-60
2791.650000	1.72476e-60
2791.600000	1.72912e-60
2791.550000	1.73349e-60
2791.500000	1.73788e-60
2791.450000	1.74228e-60
2791.400000	1.74668e-60
2791.350000	1.7511e-60
2791.300000	1.75553e-60
2791.250000	1.75997e-60
2791.200000	1.76443e-60
2791.150000	1.76889e-60
2791.100000	1.77337e-60
2791.050000	1.77785e-60
2791.000000	1.78235e-60
2790.950000	1.78686e-60
2790.900000	1.79138e-60
2790.850000	1.79591e-60
2790.800000	1.80045e-60
2790.750000	1.80501e-60
2790.700000	1.80958e-60
2790.650000	1.81415e-60
2790.600000	1.81874e-60
2790.550000	1.82334e-60
2790.500000	1.82796e-60
2790.450000	1.83258e-60
2790.400000	1.83722e-60
2790.350000	1.84187e-60
2790.300000	1.84653e-60
2790.250000	1.8512e-60
2790.200000	1.85588e-60
2790.150000	1.86058e-60
2790.100000	1.86528e-60
2790.050000	1.87e-60
2790.000000	1.87473e-60
2789.950000	1.87948e-60
2789.900000	1.88423e-60
2789.850000	1.889e-60
2789.800000	1.89378e-60
2789.750000	1.89857e-60
2789.700000	1.90337e-60
2789.650000	1.90819e-60
2789.600000	1.91301e-60
2789.550000	1.91785e-60
2789.500000	1.92271e-60
2789.450000	1.92757e-60
2789.400000	1.93245e-60
2789.350000	1.93733e-60
2789.300000	1.94224e-60
2789.250000	1.94715e-60
2789.200000	1.95208e-60
2789.150000	1.95701e-60
2789.100000	1.96197e-60
2789.050000	1.96693e-60
2789.000000	1.9719e-60
2788.950000	1.97689e-60
2788.900000	1.98189e-60
2788.850000	1.98691e-60
2788.800000	1.99194e-60
2788.750000	1.99697e-60
2788.700000	2.00203e-60
2788.650000	2.00709e-60
2788.600000	2.01217e-60
2788.550000	2.01726e-60
2788.500000	2.02236e-60
2788.450000	2.02748e-60
2788.400000	2.03261e-60
2788.350000	2.03775e-60
2788.300000	2.04291e-60
2788.250000	2.04808e-60
2788.200000	2.05326e-60
2788.150000	2.05845e-60
2788.100000	2.06366e-60
2788.050000	2.06888e-60
2788.000000	2.07411e-60
2787.950000	2.07936e-60
2787.900000	2.08462e-60
2787.850000	2.0899e-60
2787.800000	2.09518e-60
2787.750000	2.10048e-60
2787.700000	2.1058e-60
2787.650000	2.11112e-60
2787.600000	2.11647e-60
2787.550000	2.12182e-60
2787.500000	2.12719e-60
2787.450000	2.13257e-60
2787.400000	2.13796e-60
2787.350000	2.14337e-60
2787.300000	2.1488e-60
2787.250000	2.15423e-60
2787.200000	2.15968e-60
2787.150000	2.16515e-60
2787.100000	2.17062e-60
2787.050000	2.17611e-60
2787.000000	2.18162e-60
2786.950000	2.18714e-60
2786.900000	2.19267e-60
2786.850000	2.19822e-60
2786.800000	2.20378e-60
2786.750000	2.20936e-60
2786.700000	2.21495e-60
2786.650000	2.22055e-60
2786.600000	2.22617e-60
2786.550000	2.2318e-60
2786.500000	2.23744e-60
2786.450000	2.24311e-60
2786.400000	2.24878e-60
2786.350000	2.25447e-60
2786.300000	2.26017e-60
2786.250000	2.26589e-60
2786.200000	2.27162e-60
2786.150000	2.27737e-60
2786.100000	2.28313e-60
2786.050000	2.28891e-60
2786.000000	2.2947e-60
2785.950000	2.3005e-60
2785.900000	2.30632e-60
2785.850000	2.31216e-60
2785.800000	2.31801e-60
2785.750000	2.32387e-60
2785.700000	2.32975e-60
2785.650000	2.33565e-60
2785.600000	2.34155e-60
2785.550000	2.34748e-60
2785.500000	2.35342e-60
2785.450000	2.35937e-60
2785.400000	2.36534e-60
2785.350000	2.37132e-60
2785.300000	2.37732e-60
2785.250000	2.38334e-60
2785.200000	2.38937e-60
2785.150000	2.39541e-60
2785.100000	2.40147e-60
2785.050000	2.40755e-60
2785.000000	2.41364e-60
2784.950000	2.41974e-60
2784.900000	2.42587e-60
2784.850000	2.432e-60
2784.800000	2.43816e-60
2784.750000	2.44432e-60
2784.700000	2.45051e-60
2784.650000	2.45671e-60
2784.600000	2.46292e-60
2784.550000	2.46915e-60
2784.500000	2.4754e-60
2784.450000	2.48166e-60
2784.400000	2.48794e-60
2784.350000	2.49423e-60
2784.300000	2.50054e-60
2784.250000	2.50687e-60
2784.200000	2.51321e-60
2784.150000	2.51957e-60
2784.100000	2.52595e-60
2784.050000	2.53234e-60
2784.000000	2.53874e-60
2783.950000	2.54516e-60
2783.900000	2.5516e-60
2783.850000	2.55806e-60
2783.800000	2.56453e-60
2783.750000	2.57102e-60
2783.700000	2.57752e-60
2783.650000	2.58404e-60
2783.600000	2.59058e-60
2783.550000	2.59713e-60
2783.500000	2.60371e-60
2783.450000	2.61029e-60
2783.400000	2.6169e-60
2783.350000	2.62352e-60
2783.300000	2.63015e-60
2783.250000	2.63681e-60
2783.200000	2.64348e-60
2783.150000	2.65017e-60
2783.100000	2.65687e-60
2783.050000	2.66359e-60
2783.000000	2.67033e-60
2782.950000	2.67709e-60
2782.900000	2.68386e-60
2782.850000	2.69065e-60
2782.800000	2.69746e-60
2782.750000	2.70428e-60
2782.700000	2.71112e-60
2782.650000	2.71798e-60
2782.600000	2.72486e-60
2782.550000	2.73175e-60
2782.500000	2.73866e-60
2782.450000	2.74559e-60
2782.400000	2.75254e-60
2782.350000	2.7595e-60
2782.300000	2.76648e-60
2782.250000	2.77348e-60
2782.200000	2.7805e-60
2782.150000	2.78753e-60
2782.100000	2.79458e-60
2782.050000	2.80165e-60
2782.000000	2.80874e-60
2781.950000	2.81585e-60
2781.900000	2.82297e-60
2781.850000	2.83011e-60
2781.800000	2.83727e-60
2781.750000	2.84445e-60
2781.700000	2.85165e-60
2781.650000	2.85886e-60
2781.600000	2.86609e-60
2781.550000	2.87334e-60
2781.500000	2.88061e-60
2781.450000	2.8879e-60
2781.400000	2.89521e-60
2781.350000	2.90253e-60
2781.300000	2.90987e-60
2781.250000	2.91724e-60
2781.200000	2.92462e-60
2781.150000	2.93201e-60
2781.100000	2.93943e-60
2781.050000	2.94687e-60
2781.000000	2.95432e-60
2780.950000	2.9618e-60
2780.900000	2.96929e-60
2780.850000	2.9768e-60
2780.800000	2.98433e-60
2780.750000	2.99188e-60
2780.700000	2.99945e-60
2780.650000	3.00704e-60
2780.600000	3.01465e-60
2780.550000	3.02227e-60
2780.500000	3.02992e-60
2780.450000	3.03759e-60
2780.400000	3.04527e-60
2780.350000	3.05298e-60
2780.300000	3.0607e-60
2780.250000	3.06844e-60
2780.200000	3.0762e-60
2780.150000	3.08399e-60
2780.100000	3.09179e-60
2780.050000	3.09961e-60
2780.000000	3.10745e-60
2779.950000	3.11531e-60
2779.900000	3.1232e-60
2779.850000	3.1311e-60
2779.800000	3.13902e-60
2779.750000	3.14696e-60
2779.700000	3.15492e-60
2779.650000	3.1629e-60
2779.600000	3.1709e-60
2779.550000	3.17893e-60
2779.500000	3.18697e-60
2779.450000	3.19503e-60
2779.400000	3.20311e-60
2779.350000	3.21122e-60
2779.300000	3.21934e-60
2779.250000	3.22749e-60
2779.200000	3.23565e-60
2779.150000	3.24384e-60
2779.100000	3.25204e-60
2779.050000	3.26027e-60
2779.000000	3.26852e-60
2778.950000	3.27679e-60
2778.900000	3.28508e-60
2778.850000	3.29339e-60
2778.800000	3.30172e-60
2778.750000	3.31007e-60
2778.700000	3.31845e-60
2778.650000	3.32684e-60
2778.600000	3.33526e-60
2778.550000	3.3437e-60
2778.500000	3.35216e-60
2778.450000	3.36064e-60
2778.400000	3.36914e-60
2778.350000	3.37766e-60
2778.300000	3.38621e-60
2778.250000	3.39477e-60
2778.200000	3.40336e-60
2778.150000	3.41197e-60
2778.100000	3.4206e-60
2778.050000	3.42926e-60
2778.000000	3.43793e-60
2777.950000	3.44663e-60
2777.900000	3.45535e-60
2777.850000	3.46409e-60
2777.800000	3.47286e-60
2777.750000	3.48164e-60
2777.700000	3.49045e-60
2777.650000	3.49928e-60
2777.600000	3.50813e-60
2777.550000	3.51701e-60
2777.500000	3.52591e-60
2777.450000	3.53483e-60
2777.400000	3.54377e-60
2777.350000	3.55273e-60
2777.300000	3.56172e-60
2777.250000	3.57073e-60
2777.200000	3.57977e-60
2777.150000	3.58882e-60
2777.100000	3.5979e-60
2777.050000	3.607e-60
2777.000000	3.61613e-60
2776.950000	3.62528e-60
2776.900000	3.63445e-60
2776.850000	3.64364e-60
2776.800000	3.65286e-60
2776.750000	3.6621e-60
2776.700000	3.67137e-60
2776.650000	3.68065e-60
2776.600000	3.68997e-60
2776.550000	3.6993e-60
2776.500000	3.70866e-60
2776.450000	3.71804e-60
2776.400000	3.72745e-60
2776.350000	3.73688e-60
2776.300000	3.74633e-60
2776.250000	3.75581e-60
2776.200000	3.76531e-60
2776.150000	3.77484e-60
2776.100000	3.78439e-60
2776.050000	3.79396e-60
2776.000000	3.80356e-60
2775.950000	3.81318e-60
2775.900000	3.82283e-60
2775.850000	3.8325e-60
2775.800000	3.8422e-60
2775.750000	3.85192e-60
2775.700000	3.86166e-60
2775.650000	3.87143e-60
2775.600000	3.88123e-60
2775.550000	3.89104e-60
2775.500000	3.90089e-60
2775.450000	3.91076e-60
2775.400000	3.92065e-60
2775.350000	3.93057e-60
2775.300000	3.94051e-60
2775.250000	3.95048e-60
2775.200000	3.96048e-60
2775.150000	3.9705e-60
2775.100000	3.98054e-60
2775.050000	3.99061e-60
2775.000000	4.00071e-60
2774.950000	4.01083e-60
2774.900000	4.02097e-60
2774.850000	4.03115e-60
2774.800000	4.04135e-60
2774.750000	4.05157e-60
2774.700000	4.06182e-60
2774.650000	4.0721e-60
2774.600000	4.0824e-60
2774.550000	4.09272e-60
2774.500000	4.10308e-60
2774.450000	4.11346e-60
2774.400000	4.12387e-60
2774.350000	4.1343e-60
2774.300000	4.14476e-60
2774.250000	4.15524e-60
2774.200000	4.16576e-60
2774.150000	4.17629e-60
2774.100000	4.18686e-60
2774.050000	4.19745e-60
2774.000000	4.20807e-60
2773.950000	4.21872e-60
2773.900000	4.22939e-60
2773.850000	4.24009e-60
2773.800000	4.25082e-60
2773.750000	4.26157e-60
2773.700000	4.27235e-60
2773.650000	4.28316e-60
2773.600000	4.294e-60
2773.550000	4.30486e-60
2773.500000	4.31575e-60
2773.450000	4.32667e-60
2773.400000	4.33761e-60
2773.350000	4.34859e-60
2773.300000	4.35959e-60
2773.250000	4.37062e-60
2773.200000	4.38168e-60
2773.150000	4.39276e-60
2773.100000	4.40387e-60
2773.050000	4.41501e-60
2773.000000	4.42618e-60
2772.950000	4.43738e-60
2772.900000	4.44861e-60
2772.850000	4.45986e-60
2772.800000	4.47114e-60
2772.750000	4.48246e-60
2772.700000	4.4938e-60
2772.650000	4.50516e-60
2772.600000	4.51656e-60
2772.550000	4.52799e-60
2772.500000	4.53944e-60
2772.450000	4.55093e-60
2772.400000	4.56244e-60
2772.350000	4.57398e-60
2772.300000	4.58556e-60
2772.250000	4.59716e-60
2772.200000	4.60879e-60
2772.150000	4.62045e-60
2772.100000	4.63213e-60
2772.050000	4.64385e-60
2772.000000	4.6556e-60
2771.950000	4.66738e-60
2771.900000	4.67919e-60
2771.850000	4.69103e-60
2771.800000	4.70289e-60
2771.750000	4.71479e-60
2771.700000	4.72672e-60
2771.650000	4.73868e-60
2771.600000	4.75066e-60
2771.550000	4.76268e-60
2771.500000	4.77473e-60
2771.450000	4.78681e-60
2771.400000	4.79892e-60
2771.350000	4.81106e-60
2771.300000	4.82323e-60
2771.250000	4.83544e-60
2771.200000	4.84767e-60
2771.150000	4.85993e-60
2771.100000	4.87223e-60
2771.050000	4.88455e-60
2771.000000	4.89691e-60
2770.950000	4.9093e-60
2770.900000	4.92172e-60
2770.850000	4.93417e-60
2770.800000	4.94665e-60
2770.750000	4.95917e-60
2770.700000	4.97171e-60
2770.650000	4.98429e-60
2770.600000	4.9969e-60
2770.550000	5.00954e-60
2770.500000	5.02222e-60
2770.450000	5.03492e-60
2770.400000	5.04766e-60
2770.350000	5.06043e-60
2770.300000	5.07323e-60
2770.250000	5.08607e-60
2770.200000	5.09893e-60
2770.150000	5.11183e-60
2770.100000	5.12476e-60
2770.050000	5.13773e-60
2770.000000	5.15073e-60
2769.950000	5.16376e-60
2769.900000	5.17682e-60
2769.850000	5.18992e-60
2769.800000	5.20305e-60
2769.750000	5.21621e-60
2769.700000	5.22941e-60
2769.650000	5.24264e-60
2769.600000	5.2559e-60
2769.550000	5.2692e-60
2769.500000	5.28253e-60
2769.450000	5.29589e-60
2769.400000	5.30929e-60
2769.350000	5.32272e-60
2769.300000	5.33619e-60
2769.250000	5.34969e-60
2769.200000	5.36322e-60
2769.150000	5.37679e-60
2769.100000	5.39039e-60
2769.050000	5.40403e-60
2769.000000	5.4177e-60
2768.950000	5.43141e-60
2768.900000	5.44515e-60
2768.850000	5.45892e-60
2768.800000	5.47273e-60
2768.750000	5.48658e-60
2768.700000	5.50046e-60
2768.650000	5.51437e-60
2768.600000	5.52832e-60
2768.550000	5.54231e-60
2768.500000	5.55633e-60
2768.450000	5.57039e-60
2768.400000	5.58448e-60
2768.350000	5.59861e-60
2768.300000	5.61277e-60
2768.250000	5.62697e-60
2768.200000	5.64121e-60
2768.150000	5.65548e-60
2768.100000	5.66979e-60
2768.050000	5.68413e-60
2768.000000	5.69851e-60
2767.950000	5.71293e-60
2767.900000	5.72738e-60
2767.850000	5.74187e-60
2767.800000	5.75639e-60
2767.750000	5.77096e-60
2767.700000	5.78556e-60
2767.650000	5.80019e-60
2767.600000	5.81487e-60
2767.550000	5.82958e-60
2767.500000	5.84433e-60
2767.450000	5.85911e-60
2767.400000	5.87393e-60
2767.350000	5.88879e-60
2767.300000	5.90369e-60
2767.250000	5.91863e-60
2767.200000	5.9336e-60
2767.150000	5.94861e-60
2767.100000	5.96366e-60
2767.050000	5.97875e-60
2767.000000	5.99387e-60
2766.950000	6.00904e-60
2766.900000	6.02424e-60
2766.850000	6.03948e-60
2766.800000	6.05476e-60
2766.750000	6.07008e-60
2766.700000	6.08543e-60
2766.650000	6.10083e-60
2766.600000	6.11626e-60
2766.550000	6.13174e-60
2766.500000	6.14725e-60
2766.450000	6.1628e-60
2766.400000	6.17839e-60
2766.350000	6.19402e-60
2766.300000	6.20969e-60
2766.250000	6.2254e-60
2766.200000	6.24115e-60
2766.150000	6.25694e-60
2766.100000	6.27277e-60
2766.050000	6.28864e-60
2766.000000	6.30455e-60
2765.950000	6.3205e-60
2765.900000	6.33649e-60
2765.850000	6.35252e-60
2765.800000	6.36859e-60
2765.750000	6.3847e-60
2765.700000	6.40085e-60
2765.650000	6.41704e-60
2765.600000	6.43328e-60
2765.550000	6.44955e-60
2765.500000	6.46587e-60
2765.450000	6.48223e-60
2765.400000	6.49863e-60
2765.350000	6.51507e-60
2765.300000	6.53155e-60
2765.250000	6.54807e-60
2765.200000	6.56464e-60
2765.150000	6.58125e-60
2765.100000	6.5979e-60
2765.050000	6.61459e-60
2765.000000	6.63132e-60
2764.950000	6.6481e-60
2764.900000	6.66492e-60
2764.850000	6.68178e-60
2764.800000	6.69868e-60
2764.750000	6.71563e-60
2764.700000	6.73262e-60
2764.650000	6.74965e-60
2764.600000	6.76673e-60
2764.550000	6.78385e-60
2764.500000	6.80101e-60
2764.450000	6.81821e-60
2764.400000	6.83546e-60
2764.350000	6.85276e-60
2764.300000	6.87009e-60
2764.250000	6.88747e-60
2764.200000	6.9049e-60
2764.150000	6.92237e-60
2764.100000	6.93988e-60
2764.050000	6.95743e-60
2764.000000	6.97504e-60
2763.950000	6.99268e-60
2763.900000	7.01037e-60
2763.850000	7.02811e-60
2763.800000	7.04589e-60
2763.750000	7.06371e-60
2763.700000	7.08158e-60
2763.650000	7.0995e-60
2763.600000	7.11746e-60
2763.550000	7.13547e-60
2763.500000	7.15352e-60
2763.450000	7.17161e-60
2763.400000	7.18976e-60
2763.350000	7.20795e-60
2763.300000	7.22618e-60
2763.250000	7.24446e-60
2763.200000	7.26279e-60
2763.150000	7.28116e-60
2763.100000	7.29958e-60
2763.050000	7.31805e-60
2763.000000	7.33656e-60
2762.950000	7.35512e-60
2762.900000	7.37373e-60
2762.850000	7.39239e-60
2762.800000	7.41109e-60
2762.750000	7.42984e-60
2762.700000	7.44863e-60
2762.650000	7.46748e-60
2762.600000	7.48637e-60
2762.550000	7.50531e-60
2762.500000	7.5243e-60
2762.450000	7.54333e-60
2762.400000	7.56241e-60
2762.350000	7.58155e-60
2762.300000	7.60073e-60
2762.250000	7.61996e-60
2762.200000	7.63923e-60
2762.150000	7.65856e-60
2762.100000	7.67793e-60
2762.050000	7.69736e-60
2762.000000	7.71683e-60
2761.950000	7.73635e-60
2761.900000	7.75593e-60
2761.850000	7.77555e-60
2761.800000	7.79522e-60
2761.750000	7.81494e-60
2761.700000	7.83471e-60
2761.650000	7.85453e-60
2761.600000	7.8744e-60
2761.550000	7.89432e-60
2761.500000	7.91429e-60
2761.450000	7.93432e-60
2761.400000	7.95439e-60
2761.350000	7.97451e-60
2761.300000	7.99469e-60
2761.250000	8.01491e-60
2761.200000	8.03519e-60
2761.150000	8.05552e-60
2761.100000	8.07589e-60
2761.050000	8.09633e-60
2761.000000	8.11681e-60
2760.950000	8.13734e-60
2760.900000	8.15793e-60
2760.850000	8.17857e-60
2760.800000	8.19926e-60
2760.750000	8.22e-60
2760.700000	8.2408e-60
2760.650000	8.26164e-60
2760.600000	8.28254e-60
2760.550000	8.3035e-60
2760.500000	8.3245e-60
2760.450000	8.34556e-60
2760.400000	8.36668e-60
2760.350000	8.38784e-60
2760.300000	8.40906e-60
2760.250000	8.43034e-60
2760.200000	8.45166e-60
2760.150000	8.47305e-60
2760.100000	8.49448e-60
2760.050000	8.51597e-60
2760.000000	8.53752e-60
2759.950000	8.55911e-60
2759.900000	8.58077e-60
2759.850000	8.60248e-60
2759.800000	8.62424e-60
2759.750000	8.64606e-60
2759.700000	8.66793e-60
2759.650000	8.68986e-60
2759.600000	8.71184e-60
2759.550000	8.73388e-60
2759.500000	8.75598e-60
2759.450000	8.77813e-60
2759.400000	8.80034e-60
2759.350000	8.8226e-60
2759.300000	8.84492e-60
2759.250000	8.8673e-60
2759.200000	8.88973e-60
2759.150000	8.91222e-60
2759.100000	8.93476e-60
2759.050000	8.95737e-60
2759.000000	8.98003e-60
2758.950000	9.00275e-60
2758.900000	9.02552e-60
2758.850000	9.04836e-60
2758.800000	9.07125e-60
2758.750000	9.0942e-60
2758.700000	9.1172e-60
2758.650000	9.14027e-60
2758.600000	9.16339e-60
2758.550000	9.18657e-60
2758.500000	9.20981e-60
2758.450000	9.23311e-60
2758.400000	9.25647e-60
2758.350000	9.27989e-60
2758.300000	9.30337e-60
2758.250000	9.3269e-60
2758.200000	9.3505e-60
2758.150000	9.37415e-60
2758.100000	9.39787e-60
2758.050000	9.42164e-60
2758.000000	9.44548e-60
2757.950000	9.46937e-60
2757.900000	9.49333e-60
2757.850000	9.51735e-60
2757.800000	9.54142e-60
2757.750000	9.56556e-60
2757.700000	9.58976e-60
2757.650000	9.61402e-60
2757.600000	9.63834e-60
2757.550000	9.66273e-60
2757.500000	9.68717e-60
2757.450000	9.71168e-60
2757.400000	9.73625e-60
2757.350000	9.76088e-60
2757.300000	9.78557e-60
2757.250000	9.81033e-60
2757.200000	9.83515e-60
2757.150000	9.86003e-60
2757.100000	9.88497e-60
2757.050000	9.90998e-60
2757.000000	9.93505e-60
2756.950000	9.96019e-60
2756.900000	9.98538e-60
2756.850000	1.00106e-59
2756.800000	1.0036e-59
2756.750000	1.00614e-59
2756.700000	1.00868e-59
2756.650000	1.01123e-59
2756.600000	1.01379e-59
2756.550000	1.01636e-59
2756.500000	1.01893e-59
2756.450000	1.02151e-59
2756.400000	1.02409e-59
2756.350000	1.02668e-59
2756.300000	1.02928e-59
2756.250000	1.03188e-59
2756.200000	1.03449e-59
2756.150000	1.03711e-59
2756.100000	1.03973e-59
2756.050000	1.04236e-59
2756.000000	1.045e-59
2755.950000	1.04764e-59
2755.900000	1.05029e-59
2755.850000	1.05295e-59
2755.800000	1.05562e-59
2755.750000	1.05829e-59
2755.700000	1.06096e-59
2755.650000	1.06365e-59
2755.600000	1.06634e-59
2755.550000	1.06904e-59
2755.500000	1.07174e-59
2755.450000	1.07445e-59
2755.400000	1.07717e-59
2755.350000	1.07989e-59
2755.300000	1.08263e-59
2755.250000	1.08537e-59
2755.200000	1.08811e-59
2755.150000	1.09086e-59
2755.100000	1.09362e-59
2755.050000	1.09639e-59
2755.000000	1.09916e-59
2754.950000	1.10194e-59
2754.900000	1.10473e-59
2754.850000	1.10753e-59
2754.800000	1.11033e-59
2754.750000	1.11314e-59
2754.700000	1.11595e-59
2754.650000	1.11878e-59
2754.600000	1.12161e-59
2754.550000	1.12445e-59
2754.500000	1.12729e-59
2754.450000	1.13014e-59
2754.400000	1.133e-59
2754.350000	1.13587e-59
2754.300000	1.13874e-59
2754.250000	1.14162e-59
2754.200000	1.14451e-59
2754.150000	1.14741e-59
2754.100000	1.15031e-59
2754.050000	1.15322e-59
2754.000000	1.15614e-59
2753.950000	1.15906e-59
2753.900000	1.16199e-59
2753.850000	1.16493e-59
2753.800000	1.16788e-59
2753.750000	1.17083e-59
2753.700000	1.1738e-59
2753.650000	1.17677e-59
2753.600000	1.17974e-59
2753.550000	1.18273e-59
2753.500000	1.18572e-59
2753.450000	1.18872e-59
2753.400000	1.19173e-59
2753.350000	1.19474e-59
2753.300000	1.19776e-59
2753.250000	1.20079e-59
2753.200000	1.20383e-59
2753.150000	1.20688e-59
2753.100000	1.20993e-59
2753.050000	1.21299e-59
2753.000000	1.21606e-59
2752.950000	1.21914e-59
2752.900000	1.22222e-59
2752.850000	1.22531e-59
2752.800000	1.22841e-59
2752.750000	1.23152e-59
2752.700000	1.23464e-59
2752.650000	1.23776e-59
2752.600000	1.24089e-59
2752.550000	1.24403e-59
2752.500000	1.24718e-59
2752.450000	1.25033e-59
2752.400000	1.25349e-59
2752.350000	1.25667e-59
2752.300000	1.25985e-59
2752.250000	1.26303e-59
2752.200000	1.26623e-59
2752.150000	1.26943e-59
2752.100000	1.27264e-59
2752.050000	1.27586e-59
2752.000000	1.27909e-59
2751.950000	1.28233e-59
2751.900000	1.28557e-59
2751.850000	1.28882e-59
2751.800000	1.29208e-59
2751.750000	1.29535e-59
2751.700000	1.29863e-59
2751.650000	1.30191e-59
2751.600000	1.30521e-59
2751.550000	1.30851e-59
2751.500000	1.31182e-59
2751.450000	1.31514e-59
2751.400000	1.31847e-59
2751.350000	1.3218e-59
2751.300000	1.32514e-59
2751.250000	1.3285e-59
2751.200000	1.33186e-59
2751.150000	1.33523e-59
2751.100000	1.33861e-59
2751.050000	1.34199e-59
2751.000000	1.34539e-59
2750.950000	1.34879e-59
2750.900000	1.3522e-59
2750.850000	1.35562e-59
2750.800000	1.35905e-59
2750.750000	1.36249e-59
2750.700000	1.36594e-59
2750.650000	1.36939e-59
2750.600000	1.37286e-59
2750.550000	1.37633e-59
2750.500000	1.37981e-59
2750.450000	1.3833e-59
2750.400000	1.3868e-59
2750.350000	1.39031e-59
2750.300000	1.39383e-59
2750.250000	1.39736e-59
2750.200000	1.40089e-59
2750.150000	1.40443e-59
2750.100000	1.40799e-59
2750.050000	1.41155e-59
2750.000000	1.41512e-59
2749.950000	1.4187e-59
2749.900000	1.42229e-59
2749.850000	1.42589e-59
2749.800000	1.42949e-59
2749.750000	1.43311e-59
2749.700000	1.43674e-59
2749.650000	1.44037e-59
2749.600000	1.44402e-59
2749.550000	1.44767e-59
2749.500000	1.45133e-59
2749.450000	1.455e-59
2749.400000	1.45868e-59
2749.350000	1.46237e-59
2749.300000	1.46607e-59
2749.250000	1.46978e-59
2749.200000	1.4735e-59
2749.150000	1.47723e-59
2749.100000	1.48097e-59
2749.050000	1.48471e-59
2749.000000	1.48847e-59
2748.950000	1.49223e-59
2748.900000	1.49601e-59
2748.850000	1.49979e-59
2748.800000	1.50359e-59
2748.750000	1.50739e-59
2748.700000	1.5112e-59
2748.650000	1.51503e-59
2748.600000	1.51886e-59
2748.550000	1.5227e-59
2748.500000	1.52656e-59
2748.450000	1.53042e-59
2748.400000	1.53429e-59
2748.350000	1.53817e-59
2748.300000	1.54206e-59
2748.250000	1.54596e-59
2748.200000	1.54987e-59
2748.150000	1.55379e-59
2748.100000	1.55773e-59
2748.050000	1.56167e-59
2748.000000	1.56562e-59
2747.950000	1.56958e-59
2747.900000	1.57355e-59
2747.850000	1.57753e-59
2747.800000	1.58152e-59
2747.750000	1.58552e-59
2747.700000	1.58953e-59
2747.650000	1.59355e-59
2747.600000	1.59759e-59
2747.550000	1.60163e-59
2747.500000	1.60568e-59
2747.450000	1.60974e-59
2747.400000	1.61381e-59
2747.350000	1.6179e-59
2747.300000	1.62199e-59
2747.250000	1.62609e-59
2747.200000	1.63021e-59
2747.150000	1.63433e-59
2747.100000	1.63846e-59
2747.050000	1.64261e-59
2747.000000	1.64677e-59
2746.950000	1.65093e-59
2746.900000	1.65511e-59
2746.850000	1.65929e-59
2746.800000	1.66349e-59
2746.750000	1.6677e-59
2746.700000	1.67192e-59
2746.650000	1.67615e-59
2746.600000	1.68039e-59
2746.550000	1.68464e-59
2746.500000	1.6889e-59
2746.450000	1.69318e-59
2746.400000	1.69746e-59
2746.350000	1.70175e-59
2746.300000	1.70606e-59
2746.250000	1.71037e-59
2746.200000	1.7147e-59
2746.150000	1.71904e-59
2746.100000	1.72339e-59
2746.050000	1.72775e-59
2746.000000	1.73212e-59
2745.950000	1.7365e-59
2745.900000	1.74089e-59
2745.850000	1.7453e-59
2745.800000	1.74971e-59
2745.750000	1.75414e-59
2745.700000	1.75858e-59
2745.650000	1.76303e-59
2745.600000	1.76749e-59
2745.550000	1.77196e-59
2745.500000	1.77644e-59
2745.450000	1.78094e-59
2745.400000	1.78544e-59
2745.350000	1.78996e-59
2745.300000	1.79449e-59
2745.250000	1.79903e-59
2745.200000	1.80358e-59
2745.150000	1.80814e-59
2745.100000	1.81271e-59
2745.050000	1.8173e-59
2745.000000	1.8219e-59
2744.950000	1.82651e-59
2744.900000	1.83113e-59
2744.850000	1.83576e-59
2744.800000	1.8404e-59
2744.750000	1.84506e-59
2744.700000	1.84973e-59
2744.650000	1.85441e-59
2744.600000	1.8591e-59
2744.550000	1.8638e-59
2744.500000	1.86852e-59
2744.450000	1.87324e-59
2744.400000	1.87798e-59
2744.350000	1.88273e-59
2744.300000	1.8875e-59
2744.250000	1.89227e-59
2744.200000	1.89706e-59
2744.150000	1.90186e-59
2744.100000	1.90667e-59
2744.050000	1.91149e-59
2744.000000	1.91633e-59
2743.950000	1.92118e-59
2743.900000	1.92604e-59
2743.850000	1.93091e-59
2743.800000	1.93579e-59
2743.750000	1.94069e-59
2743.700000	1.9456e-59
2743.650000	1.95052e-59
2743.600000	1.95546e-59
2743.550000	1.9604e-59
2743.500000	1.96536e-59
2743.450000	1.97034e-59
2743.400000	1.97532e-59
2743.350000	1.98032e-59
2743.300000	1.98533e-59
2743.250000	1.99035e-59
2743.200000	1.99539e-59
2743.150000	2.00043e-59
2743.100000	2.00549e-59
2743.050000	2.01057e-59
2743.000000	2.01565e-59
2742.950000	2.02075e-59
2742.900000	2.02587e-59
2742.850000	2.03099e-59
2742.800000	2.03613e-59
2742.750000	2.04128e-59
2742.700000	2.04644e-59
2742.650000	2.05162e-59
2742.600000	2.05681e-59
2742.550000	2.06201e-59
2742.500000	2.06723e-59
2742.450000	2.07246e-59
2742.400000	2.0777e-59
2742.350000	2.08296e-59
2742.300000	2.08823e-59
2742.250000	2.09351e-59
2742.200000	2.09881e-59
2742.150000	2.10412e-59
2742.100000	2.10944e-59
2742.050000	2.11478e-59
2742.000000	2.12013e-59
2741.950000	2.12549e-59
2741.900000	2.13087e-59
2741.850000	2.13626e-59
2741.800000	2.14166e-59
2741.750000	2.14708e-59
2741.700000	2.15251e-59
2741.650000	2.15796e-59
2741.600000	2.16342e-59
2741.550000	2.16889e-59
2741.500000	2.17438e-59
2741.450000	2.17988e-59
2741.400000	2.18539e-59
2741.350000	2.19092e-59
2741.300000	2.19646e-59
2741.250000	2.20202e-59
2741.200000	2.20759e-59
2741.150000	2.21318e-59
2741.100000	2.21878e-59
2741.050000	2.22439e-59
2741.000000	2.23002e-59
2740.950000	2.23566e-59
2740.900000	2.24131e-59
2740.850000	2.24698e-59
2740.800000	2.25267e-59
2740.750000	2.25837e-59
2740.700000	2.26408e-59
2740.650000	2.26981e-59
2740.600000	2.27555e-59
2740.550000	2.28131e-59
2740.500000	2.28708e-59
2740.450000	2.29286e-59
2740.400000	2.29866e-59
2740.350000	2.30448e-59
2740.300000	2.31031e-59
2740.250000	2.31615e-59
2740.200000	2.32201e-59
2740.150000	2.32789e-59
2740.100000	2.33378e-59
2740.050000	2.33968e-59
2740.000000	2.3456e-59
2739.950000	2.35153e-59
2739.900000	2.35748e-59
2739.850000	2.36345e-59
2739.800000	2.36943e-59
2739.750000	2.37542e-59
2739.700000	2.38143e-59
2739.650000	2.38745e-59
2739.600000	2.39349e-59
2739.550000	2.39955e-59
2739.500000	2.40562e-59
2739.450000	2.41171e-59
2739.400000	2.41781e-59
2739.350000	2.42392e-59
2739.300000	2.43006e-59
2739.250000	2.4362e-59
2739.200000	2.44237e-59
2739.150000	2.44855e-59
2739.100000	2.45474e-59
2739.050000	2.46095e-59
2739.000000	2.46718e-59
2738.950000	2.47342e-59
2738.900000	2.47967e-59
2738.850000	2.48595e-59
2738.800000	2.49224e-59
2738.750000	2.49854e-59
2738.700000	2.50486e-59
2738.650000	2.5112e-59
2738.600000	2.51755e-59
2738.550000	2.52392e-59
2738.500000	2.53031e-59
2738.450000	2.53671e-59
2738.400000	2.54312e-59
2738.350000	2.54956e-59
2738.300000	2.55601e-59
2738.250000	2.56247e-59
2738.200000	2.56896e-59
2738.150000	2.57546e-59
2738.100000	2.58197e-59
2738.050000	2.5885e-59
2738.000000	2.59505e-59
2737.950000	2.60162e-59
2737.900000	2.6082e-59
2737.850000	2.6148e-59
2737.800000	2.62141e-59
2737.750000	2.62804e-59
2737.700000	2.63469e-59
2737.650000	2.64136e-59
2737.600000	2.64804e-59
2737.550000	2.65474e-59
2737.500000	2.66145e-59
2737.450000	2.66819e-59
2737.400000	2.67494e-59
2737.350000	2.6817e-59
2737.300000	2.68849e-59
2737.250000	2.69529e-59
2737.200000	2.70211e-59
2737.150000	2.70894e-59
2737.100000	2.7158e-59
2737.050000	2.72267e-59
2737.000000	2.72956e-59
2736.950000	2.73646e-59
2736.900000	2.74338e-59
2736.850000	2.75032e-59
2736.800000	2.75728e-59
2736.750000	2.76426e-59
2736.700000	2.77125e-59
2736.650000	2.77826e-59
2736.600000	2.78529e-59
2736.550000	2.79234e-59
2736.500000	2.7994e-59
2736.450000	2.80648e-59
2736.400000	2.81358e-59
2736.350000	2.8207e-59
2736.300000	2.82784e-59
2736.250000	2.83499e-59
2736.200000	2.84216e-59
2736.150000	2.84935e-59
2736.100000	2.85656e-59
2736.050000	2.86379e-59
2736.000000	2.87103e-59
2735.950000	2.8783e-59
2735.900000	2.88558e-59
2735.850000	2.89288e-59
2735.800000	2.9002e-59
2735.750000	2.90753e-59
2735.700000	2.91489e-59
2735.650000	2.92226e-59
2735.600000	2.92965e-59
2735.550000	2.93707e-59
2735.500000	2.9445e-59
2735.450000	2.95195e-59
2735.400000	2.95941e-59
2735.350000	2.9669e-59
2735.300000	2.97441e-59
2735.250000	2.98193e-59
2735.200000	2.98947e-59
2735.150000	2.99704e-59
2735.100000	3.00462e-59
2735.050000	3.01222e-59
2735.000000	3.01984e-59
2734.950000	3.02748e-59
2734.900000	3.03514e-59
2734.850000	3.04282e-59
2734.800000	3.05052e-59
2734.750000	3.05823e-59
2734.700000	3.06597e-59
2734.650000	3.07373e-59
2734.600000	3.0815e-59
2734.550000	3.0893e-59
2734.500000	3.09711e-59
2734.450000	3.10495e-59
2734.400000	3.1128e-59
2734.350000	3.12068e-59
2734.300000	3.12857e-59
2734.250000	3.13649e-59
2734.200000	3.14442e-59
2734.150000	3.15238e-59
2734.100000	3.16035e-59
2734.050000	3.16835e-59
2734.000000	3.17636e-59
2733.950000	3.1844e-59
2733.900000	3.19245e-59
2733.850000	3.20053e-59
2733.800000	3.20863e-59
2733.750000	3.21674e-59
2733.700000	3.22488e-59
2733.650000	3.23304e-59
2733.600000	3.24122e-59
2733.550000	3.24942e-59
2733.500000	3.25764e-59
2733.450000	3.26588e-59
2733.400000	3.27414e-59
2733.350000	3.28243e-59
2733.300000	3.29073e-59
2733.250000	3.29905e-59
2733.200000	3.3074e-59
2733.150000	3.31577e-59
2733.100000	3.32416e-59
2733.050000	3.33256e-59
2733.000000	3.341e-59
2732.950000	3.34945e-59
2732.900000	3.35792e-59
2732.850000	3.36642e-59
2732.800000	3.37493e-59
2732.750000	3.38347e-59
2732.700000	3.39203e-59
2732.650000	3.40061e-59
2732.600000	3.40921e-59
2732.550000	3.41784e-59
2732.500000	3.42649e-59
2732.450000	3.43515e-59
2732.400000	3.44384e-59
2732.350000	3.45256e-59
2732.300000	3.46129e-59
2732.250000	3.47005e-59
2732.200000	3.47883e-59
2732.150000	3.48763e-59
2732.100000	3.49645e-59
2732.050000	3.50529e-59
2732.000000	3.51416e-59
2731.950000	3.52305e-59
2731.900000	3.53197e-59
2731.850000	3.5409e-59
2731.800000	3.54986e-59
2731.750000	3.55884e-59
2731.700000	3.56784e-59
2731.650000	3.57687e-59
2731.600000	3.58592e-59
2731.550000	3.59499e-59
2731.500000	3.60408e-59
2731.450000	3.6132e-59
2731.400000	3.62234e-59
2731.350000	3.63151e-59
2731.300000	3.64069e-59
2731.250000	3.6499e-59
2731.200000	3.65914e-59
2731.150000	3.66839e-59
2731.100000	3.67767e-59
2731.050000	3.68698e-59
2731.000000	3.6963e-59
2730.950000	3.70566e-59
2730.900000	3.71503e-59
2730.850000	3.72443e-59
2730.800000	3.73385e-59
2730.750000	3.7433e-59
2730.700000	3.75277e-59
2730.650000	3.76226e-59
2730.600000	3.77178e-59
2730.550000	3.78132e-59
2730.500000	3.79089e-59
2730.450000	3.80048e-59
2730.400000	3.81009e-59
2730.350000	3.81973e-59
2730.300000	3.82939e-59
2730.250000	3.83908e-59
2730.200000	3.84879e-59
2730.150000	3.85853e-59
2730.100000	3.86829e-59
2730.050000	3.87808e-59
2730.000000	3.88789e-59
2729.950000	3.89772e-59
2729.900000	3.90758e-59
2729.850000	3.91747e-59
2729.800000	3.92738e-59
2729.750000	3.93731e-59
2729.700000	3.94728e-59
2729.650000	3.95726e-59
2729.600000	3.96727e-59
2729.550000	3.97731e-59
2729.500000	3.98737e-59
2729.450000	3.99746e-59
2729.400000	4.00757e-59
2729.350000	4.01771e-59
2729.300000	4.02787e-59
2729.250000	4.03806e-59
2729.200000	4.04828e-59
2729.150000	4.05852e-59
2729.100000	4.06879e-59
2729.050000	4.07908e-59
2729.000000	4.0894e-59
2728.950000	4.09975e-59
2728.900000	4.11012e-59
2728.850000	4.12051e-59
2728.800000	4.13094e-59
2728.750000	4.14139e-59
2728.700000	4.15187e-59
2728.650000	4.16237e-59
2728.600000	4.1729e-59
2728.550000	4.18346e-59
2728.500000	4.19404e-59
2728.450000	4.20465e-59
2728.400000	4.21529e-59
2728.350000	4.22595e-59
2728.300000	4.23664e-59
2728.250000	4.24736e-59
2728.200000	4.2581e-59
2728.150000	4.26888e-59
2728.100000	4.27968e-59
2728.050000	4.2905e-59
2728.000000	4.30136e-59
2727.950000	4.31224e-59
2727.900000	4.32315e-59
2727.850000	4.33408e-59
2727.800000	4.34505e-59
2727.750000	4.35604e-59
2727.700000	4.36706e-59
2727.650000	4.37811e-59
2727.600000	4.38918e-59
2727.550000	4.40029e-59
2727.500000	4.41142e-59
2727.450000	4.42258e-59
2727.400000	4.43377e-59
2727.350000	4.44498e-59
2727.300000	4.45623e-59
2727.250000	4.4675e-59
2727.200000	4.4788e-59
2727.150000	4.49014e-59
2727.100000	4.50149e-59
2727.050000	4.51288e-59
2727.000000	4.5243e-59
2726.950000	4.53574e-59
2726.900000	4.54722e-59
2726.850000	4.55872e-59
2726.800000	4.57026e-59
2726.750000	4.58182e-59
2726.700000	4.59341e-59
2726.650000	4.60503e-59
2726.600000	4.61668e-59
2726.550000	4.62836e-59
2726.500000	4.64007e-59
2726.450000	4.65181e-59
2726.400000	4.66357e-59
2726.350000	4.67537e-59
2726.300000	4.6872e-59
2726.250000	4.69906e-59
2726.200000	4.71094e-59
2726.150000	4.72286e-59
2726.100000	4.73481e-59
2726.050000	4.74679e-59
2726.000000	4.7588e-59
2725.950000	4.77084e-59
2725.900000	4.78291e-59
2725.850000	4.795e-59
2725.800000	4.80714e-59
2725.750000	4.8193e-59
2725.700000	4.83149e-59
2725.650000	4.84371e-59
2725.600000	4.85596e-59
2725.550000	4.86825e-59
2725.500000	4.88057e-59
2725.450000	4.89291e-59
2725.400000	4.90529e-59
2725.350000	4.9177e-59
2725.300000	4.93014e-59
2725.250000	4.94261e-59
2725.200000	4.95512e-59
2725.150000	4.96765e-59
2725.100000	4.98022e-59
2725.050000	4.99282e-59
2725.000000	5.00545e-59
2724.950000	5.01811e-59
2724.900000	5.03081e-59
2724.850000	5.04353e-59
2724.800000	5.05629e-59
2724.750000	5.06908e-59
2724.700000	5.08191e-59
2724.650000	5.09476e-59
2724.600000	5.10765e-59
2724.550000	5.12057e-59
2724.500000	5.13353e-59
2724.450000	5.14651e-59
2724.400000	5.15953e-59
2724.350000	5.17259e-59
2724.300000	5.18567e-59
2724.250000	5.19879e-59
2724.200000	5.21194e-59
2724.150000	5.22513e-59
2724.100000	5.23835e-59
2724.050000	5.2516e-59
2724.000000	5.26488e-59
2723.950000	5.2782e-59
2723.900000	5.29156e-59
2723.850000	5.30494e-59
2723.800000	5.31836e-59
2723.750000	5.33182e-59
2723.700000	5.34531e-59
2723.650000	5.35883e-59
2723.600000	5.37239e-59
2723.550000	5.38598e-59
2723.500000	5.3996e-59
2723.450000	5.41326e-59
2723.400000	5.42696e-59
2723.350000	5.44069e-59
2723.300000	5.45445e-59
2723.250000	5.46825e-59
2723.200000	5.48208e-59
2723.150000	5.49595e-59
2723.100000	5.50985e-59
2723.050000	5.52379e-59
2723.000000	5.53777e-59
2722.950000	5.55178e-59
2722.900000	5.56582e-59
2722.850000	5.5799e-59
2722.800000	5.59402e-59
2722.750000	5.60817e-59
2722.700000	5.62236e-59
2722.650000	5.63658e-59
2722.600000	5.65084e-59
2722.550000	5.66514e-59
2722.500000	5.67947e-59
2722.450000	5.69384e-59
2722.400000	5.70824e-59
2722.350000	5.72268e-59
2722.300000	5.73716e-59
2722.250000	5.75167e-59
2722.200000	5.76622e-59
2722.150000	5.78081e-59
2722.100000	5.79543e-59
2722.050000	5.81009e-59
2722.000000	5.82479e-59
2721.950000	5.83953e-59
2721.900000	5.8543e-59
2721.850000	5.86911e-59
2721.800000	5.88396e-59
2721.750000	5.89884e-59
2721.700000	5.91377e-59
2721.650000	5.92873e-59
2721.600000	5.94373e-59
2721.550000	5.95876e-59
2721.500000	5.97384e-59
2721.450000	5.98895e-59
2721.400000	6.0041e-59
2721.350000	6.01929e-59
2721.300000	6.03452e-59
2721.250000	6.04978e-59
2721.200000	6.06509e-59
2721.150000	6.08043e-59
2721.100000	6.09581e-59
2721.050000	6.11124e-59
2721.000000	6.1267e-59
2720.950000	6.1422e-59
2720.900000	6.15773e-59
2720.850000	6.17331e-59
2720.800000	6.18893e-59
2720.750000	6.20459e-59
2720.700000	6.22028e-59
2720.650000	6.23602e-59
2720.600000	6.25179e-59
2720.550000	6.26761e-59
2720.500000	6.28347e-59
2720.450000	6.29936e-59
2720.400000	6.3153e-59
2720.350000	6.33127e-59
2720.300000	6.34729e-59
2720.250000	6.36335e-59
2720.200000	6.37945e-59
2720.150000	6.39558e-59
2720.100000	6.41176e-59
2720.050000	6.42798e-59
2720.000000	6.44425e-59
2719.950000	6.46055e-59
2719.900000	6.47689e-59
2719.850000	6.49328e-59
2719.800000	6.5097e-59
2719.750000	6.52617e-59
2719.700000	6.54268e-59
2719.650000	6.55923e-59
2719.600000	6.57583e-59
2719.550000	6.59246e-59
2719.500000	6.60914e-59
2719.450000	6.62586e-59
2719.400000	6.64262e-59
2719.350000	6.65943e-59
2719.300000	6.67627e-59
2719.250000	6.69316e-59
2719.200000	6.7101e-59
2719.150000	6.72707e-59
2719.100000	6.74409e-59
2719.050000	6.76115e-59
2719.000000	6.77825e-59
2718.950000	6.7954e-59
2718.900000	6.81259e-59
2718.850000	6.82983e-59
2718.800000	6.84711e-59
2718.750000	6.86443e-59
2718.700000	6.88179e-59
2718.650000	6.8992e-59
2718.600000	6.91666e-59
2718.550000	6.93415e-59
2718.500000	6.9517e-59
2718.450000	6.96928e-59
2718.400000	6.98691e-59
2718.350000	7.00459e-59
2718.300000	7.02231e-59
2718.250000	7.04007e-59
2718.200000	7.05788e-59
2718.150000	7.07574e-59
2718.100000	7.09364e-59
2718.050000	7.11158e-59
2718.000000	7.12958e-59
2717.950000	7.14761e-59
2717.900000	7.16569e-59
2717.850000	7.18382e-59
2717.800000	7.202e-59
2717.750000	7.22021e-59
2717.700000	7.23848e-59
2717.650000	7.25679e-59
2717.600000	7.27515e-59
2717.550000	7.29356e-59
2717.500000	7.31201e-59
2717.450000	7.3305e-59
2717.400000	7.34905e-59
2717.350000	7.36764e-59
2717.300000	7.38628e-59
2717.250000	7.40496e-59
2717.200000	7.4237e-59
2717.150000	7.44248e-59
2717.100000	7.46131e-59
2717.050000	7.48018e-59
2717.000000	7.4991e-59
2716.950000	7.51808e-59
2716.900000	7.5371e-59
2716.850000	7.55616e-59
2716.800000	7.57528e-59
2716.750000	7.59444e-59
2716.700000	7.61365e-59
2716.650000	7.63292e-59
2716.600000	7.65223e-59
2716.550000	7.67158e-59
2716.500000	7.69099e-59
2716.450000	7.71045e-59
2716.400000	7.72995e-59
2716.350000	7.74951e-59
2716.300000	7.76911e-59
2716.250000	7.78877e-59
2716.200000	7.80847e-59
2716.150000	7.82823e-59
2716.100000	7.84803e-59
2716.050000	7.86788e-59
2716.000000	7.88779e-59
2715.950000	7.90774e-59
2715.900000	7.92775e-59
2715.850000	7.9478e-59
2715.800000	7.96791e-59
2715.750000	7.98807e-59
2715.700000	8.00827e-59
2715.650000	8.02853e-59
2715.600000	8.04884e-59
2715.550000	8.06921e-59
2715.500000	8.08962e-59
2715.450000	8.11008e-59
2715.400000	8.1306e-59
2715.350000	8.15117e-59
2715.300000	8.17179e-59
2715.250000	8.19246e-59
2715.200000	8.21319e-59
2715.150000	8.23397e-59
2715.100000	8.2548e-59
2715.050000	8.27568e-59
2715.000000	8.29661e-59
2714.950000	8.3176e-59
2714.900000	8.33865e-59
2714.850000	8.35974e-59
2714.800000	8.38089e-59
2714.750000	8.40209e-59
2714.700000	8.42335e-59
2714.650000	8.44466e-59
2714.600000	8.46602e-59
2714.550000	8.48744e-59
2714.500000	8.50891e-59
2714.450000	8.53043e-59
2714.400000	8.55201e-59
2714.350000	8.57365e-59
2714.300000	8.59534e-59
2714.250000	8.61708e-59
2714.200000	8.63888e-59
2714.150000	8.66074e-59
2714.100000	8.68265e-59
2714.050000	8.70461e-59
2714.000000	8.72663e-59
2713.950000	8.74871e-59
2713.900000	8.77084e-59
2713.850000	8.79303e-59
2713.800000	8.81527e-59
2713.750000	8.83757e-59
2713.700000	8.85993e-59
2713.650000	8.88235e-59
2713.600000	8.90482e-59
2713.550000	8.92734e-59
2713.500000	8.94993e-59
2713.450000	8.97257e-59
2713.400000	8.99527e-59
2713.350000	9.01802e-59
2713.300000	9.04084e-59
2713.250000	9.06371e-59
2713.200000	9.08664e-59
2713.150000	9.10963e-59
2713.100000	9.13267e-59
2713.050000	9.15577e-59
2713.000000	9.17894e-59
2712.950000	9.20216e-59
2712.900000	9.22544e-59
2712.850000	9.24878e-59
2712.800000	9.27217e-59
2712.750000	9.29563e-59
2712.700000	9.31915e-59
2712.650000	9.34272e-59
2712.600000	9.36636e-59
2712.550000	9.39005e-59
2712.500000	9.41381e-59
2712.450000	9.43762e-59
2712.400000	9.4615e-59
2712.350000	9.48543e-59
2712.300000	9.50943e-59
2712.250000	9.53348e-59
2712.200000	9.5576e-59
2712.150000	9.58178e-59
2712.100000	9.60602e-59
2712.050000	9.63032e-59
2712.000000	9.65468e-59
2711.950000	9.67911e-59
2711.900000	9.70359e-59
2711.850000	9.72814e-59
2711.800000	9.75275e-59
2711.750000	9.77742e-59
2711.700000	9.80216e-59
2711.650000	9.82696e-59
2711.600000	9.85182e-59
2711.550000	9.87674e-59
2711.500000	9.90173e-59
2711.450000	9.92678e-59
2711.400000	9.95189e-59
2711.350000	9.97706e-59
2711.300000	1.00023e-58
2711.250000	1.00276e-58
2711.200000	1.0053e-58
2711.150000	1.00784e-58
2711.100000	1.01039e-58
2711.050000	1.01295e-58
2711.000000	1.01551e-58
2710.950000	1.01808e-58
2710.900000	1.02065e-58
2710.850000	1.02324e-58
2710.800000	1.02582e-58
2710.750000	1.02842e-58
2710.700000	1.03102e-58
2710.650000	1.03363e-58
2710.600000	1.03624e-58
2710.550000	1.03887e-58
2710.500000	1.04149e-58
2710.450000	1.04413e-58
2710.400000	1.04677e-58
2710.350000	1.04942e-58
2710.300000	1.05207e-58
2710.250000	1.05473e-58
2710.200000	1.0574e-58
2710.150000	1.06008e-58
2710.100000	1.06276e-58
2710.050000	1.06545e-58
2710.000000	1.06814e-58
2709.950000	1.07085e-58
2709.900000	1.07355e-58
2709.850000	1.07627e-58
2709.800000	1.07899e-58
2709.750000	1.08172e-58
2709.700000	1.08446e-58
2709.650000	1.0872e-58
2709.600000	1.08995e-58
2709.550000	1.09271e-58
2709.500000	1.09547e-58
2709.450000	1.09825e-58
2709.400000	1.10102e-58
2709.350000	1.10381e-58
2709.300000	1.1066e-58
2709.250000	1.1094e-58
2709.200000	1.11221e-58
2709.150000	1.11502e-58
2709.100000	1.11784e-58
2709.050000	1.12067e-58
2709.000000	1.12351e-58
2708.950000	1.12635e-58
2708.900000	1.1292e-58
2708.850000	1.13205e-58
2708.800000	1.13492e-58
2708.750000	1.13779e-58
2708.700000	1.14067e-58
2708.650000	1.14355e-58
2708.600000	1.14645e-58
2708.550000	1.14935e-58
2708.500000	1.15225e-58
2708.450000	1.15517e-58
2708.400000	1.15809e-58
2708.350000	1.16102e-58
2708.300000	1.16396e-58
2708.250000	1.1669e-58
2708.200000	1.16985e-58
2708.150000	1.17281e-58
2708.100000	1.17578e-58
2708.050000	1.17875e-58
2708.000000	1.18174e-58
2707.950000	1.18473e-58
2707.900000	1.18772e-58
2707.850000	1.19073e-58
2707.800000	1.19374e-58
2707.750000	1.19676e-58
2707.700000	1.19979e-58
2707.650000	1.20282e-58
2707.600000	1.20587e-58
2707.550000	1.20892e-58
2707.500000	1.21197e-58
2707.450000	1.21504e-58
2707.400000	1.21811e-58
2707.350000	1.2212e-58
2707.300000	1.22429e-58
2707.250000	1.22738e-58
2707.200000	1.23049e-58
2707.150000	1.2336e-58
2707.100000	1.23672e-58
2707.050000	1.23985e-58
2707.000000	1.24299e-58
2706.950000	1.24613e-58
2706.900000	1.24928e-58
2706.850000	1.25244e-58
2706.800000	1.25561e-58
2706.750000	1.25879e-58
2706.700000	1.26197e-58
2706.650000	1.26517e-58
2706.600000	1.26837e-58
2706.550000	1.27157e-58
2706.500000	1.27479e-58
2706.450000	1.27802e-58
2706.400000	1.28125e-58
2706.350000	1.28449e-58
2706.300000	1.28774e-58
2706.250000	1.291e-58
2706.200000	1.29426e-58
2706.150000	1.29754e-58
2706.100000	1.30082e-58
2706.050000	1.30411e-58
2706.000000	1.30741e-58
2705.950000	1.31072e-58
2705.900000	1.31403e-58
2705.850000	1.31736e-58
2705.800000	1.32069e-58
2705.750000	1.32403e-58
2705.700000	1.32738e-58
2705.650000	1.33074e-58
2705.600000	1.33411e-58
2705.550000	1.33748e-58
2705.500000	1.34086e-58
2705.450000	1.34426e-58
2705.400000	1.34766e-58
2705.350000	1.35107e-58
2705.300000	1.35448e-58
2705.250000	1.35791e-58
2705.200000	1.36135e-58
2705.150000	1.36479e-58
2705.100000	1.36824e-58
2705.050000	1.3717e-58
2705.000000	1.37517e-58
2704.950000	1.37865e-58
2704.900000	1.38214e-58
2704.850000	1.38564e-58
2704.800000	1.38914e-58
2704.750000	1.39266e-58
2704.700000	1.39618e-58
2704.650000	1.39971e-58
2704.600000	1.40325e-58
2704.550000	1.4068e-58
2704.500000	1.41036e-58
2704.450000	1.41393e-58
2704.400000	1.41751e-58
2704.350000	1.42109e-58
2704.300000	1.42469e-58
2704.250000	1.42829e-58
2704.200000	1.4319e-58
2704.150000	1.43553e-58
2704.100000	1.43916e-58
2704.050000	1.4428e-58
2704.000000	1.44645e-58
2703.950000	1.45011e-58
2703.900000	1.45378e-58
2703.850000	1.45745e-58
2703.800000	1.46114e-58
2703.750000	1.46484e-58
2703.700000	1.46854e-58
2703.650000	1.47226e-58
2703.600000	1.47598e-58
2703.550000	1.47972e-58
2703.500000	1.48346e-58
2703.450000	1.48721e-58
2703.400000	1.49098e-58
2703.350000	1.49475e-58
2703.300000	1.49853e-58
2703.250000	1.50232e-58
2703.200000	1.50612e-58
2703.150000	1.50993e-58
2703.100000	1.51375e-58
2703.050000	1.51758e-58
2703.000000	1.52142e-58
2702.950000	1.52527e-58
2702.900000	1.52913e-58
2702.850000	1.53299e-58
2702.800000	1.53687e-58
2702.750000	1.54076e-58
2702.700000	1.54466e-58
2702.650000	1.54857e-58
2702.600000	1.55248e-58
2702.550000	1.55641e-58
2702.500000	1.56035e-58
2702.450000	1.5643e-58
2702.400000	1.56825e-58
2702.350000	1.57222e-58
2702.300000	1.5762e-58
2702.250000	1.58019e-58
2702.200000	1.58418e-58
2702.150000	1.58819e-58
2702.100000	1.59221e-58
2702.050000	1.59624e-58
2702.000000	1.60027e-58
2701.950000	1.60432e-58
2701.900000	1.60838e-58
2701.850000	1.61245e-58
2701.800000	1.61653e-58
2701.750000	1.62062e-58
2701.700000	1.62472e-58
2701.650000	1.62883e-58
2701.600000	1.63295e-58
2701.550000	1.63708e-58
2701.500000	1.64122e-58
2701.450000	1.64537e-58
2701.400000	1.64954e-58
2701.350000	1.65371e-58
2701.300000	1.65789e-58
2701.250000	1.66209e-58
2701.200000	1.66629e-58
2701.150000	1.67051e-58
2701.100000	1.67473e-58
2701.050000	1.67897e-58
2701.000000	1.68322e-58
2700.950000	1.68747e-58
2700.900000	1.69174e-58
2700.850000	1.69602e-58
2700.800000	1.70031e-58
2700.750000	1.70462e-58
2700.700000	1.70893e-58
2700.650000	1.71325e-58
2700.600000	1.71759e-58
2700.550000	1.72193e-58
2700.500000	1.72629e-58
2700.450000	1.73065e-58
2700.400000	1.73503e-58
2700.350000	1.73942e-58
2700.300000	1.74382e-58
2700.250000	1.74823e-58
2700.200000	1.75266e-58
2700.150000	1.75709e-58
2700.100000	1.76153e-58
2700.050000	1.76599e-58
2700.000000	1.77046e-58
2699.950000	1.77494e-58
2699.900000	1.77943e-58
2699.850000	1.78393e-58
2699.800000	1.78844e-58
2699.750000	1.79297e-58
2699.700000	1.7975e-58
2699.650000	1.80205e-58
2699.600000	1.80661e-58
2699.550000	1.81118e-58
2699.500000	1.81576e-58
2699.450000	1.82035e-58
2699.400000	1.82496e-58
2699.350000	1.82957e-58
2699.300000	1.8342e-58
2699.250000	1.83884e-58
2699.200000	1.8435e-58
2699.150000	1.84816e-58
2699.100000	1.85283e-58
2699.050000	1.85752e-58
2699.000000	1.86222e-58
2698.950000	1.86693e-58
2698.900000	1.87165e-58
2698.850000	1.87639e-58
2698.800000	1.88114e-58
2698.750000	1.8859e-58
2698.700000	1.89067e-58
2698.650000	1.89545e-58
2698.600000	1.90024e-58
2698.550000	1.90505e-58
2698.500000	1.90987e-58
2698.450000	1.9147e-58
2698.400000	1.91955e-58
2698.350000	1.9244e-58
2698.300000	1.92927e-58
2698.250000	1.93415e-58
2698.200000	1.93904e-58
2698.150000	1.94395e-58
2698.100000	1.94887e-58
2698.050000	1.9538e-58
2698.000000	1.95874e-58
2697.950000	1.96369e-58
2697.900000	1.96866e-58
2697.850000	1.97364e-58
2697.800000	1.97864e-58
2697.750000	1.98364e-58
2697.700000	1.98866e-58
2697.650000	1.99369e-58
2697.600000	1.99873e-58
2697.550000	2.00379e-58
2697.500000	2.00886e-58
2697.450000	2.01394e-58
2697.400000	2.01904e-58
2697.350000	2.02414e-58
2697.300000	2.02926e-58
2697.250000	2.0344e-58
2697.200000	2.03954e-58
2697.150000	2.0447e-58
2697.100000	2.04988e-58
2697.050000	2.05506e-58
2697.000000	2.06026e-58
2696.950000	2.06547e-58
2696.900000	2.0707e-58
2696.850000	2.07594e-58
2696.800000	2.08119e-58
2696.750000	2.08645e-58
2696.700000	2.09173e-58
2696.650000	2.09702e-58
2696.600000	2.10233e-58
2696.550000	2.10765e-58
2696.500000	2.11298e-58
2696.450000	2.11832e-58
2696.400000	2.12368e-58
2696.350000	2.12905e-58
2696.300000	2.13444e-58
2696.250000	2.13984e-58
2696.200000	2.14525e-58
2696.150000	2.15068e-58
2696.100000	2.15612e-58
2696.050000	2.16158e-58
2696.000000	2.16704e-58
2695.950000	2.17253e-58
2695.900000	2.17802e-58
2695.850000	2.18353e-58
2695.800000	2.18906e-58
2695.750000	2.19459e-58
2695.700000	2.20015e-58
2695.650000	2.20571e-58
2695.600000	2.21129e-58
2695.550000	2.21689e-58
2695.500000	2.22249e-58
2695.450000	2.22812e-58
2695.400000	2.23375e-58
2695.350000	2.2394e-58
2695.300000	2.24507e-58
2695.250000	2.25075e-58
2695.200000	2.25644e-58
2695.150000	2.26215e-58
2695.100000	2.26787e-58
2695.050000	2.27361e-58
2695.000000	2.27936e-58
2694.950000	2.28513e-58
2694.900000	2.29091e-58
2694.850000	2.2967e-58
2694.800000	2.30251e-58
2694.750000	2.30834e-58
2694.700000	2.31418e-58
2694.650000	2.32003e-58
2694.600000	2.3259e-58
2694.550000	2.33179e-58
2694.500000	2.33769e-58
2694.450000	2.3436e-58
2694.400000	2.34953e-58
2694.350000	2.35547e-58
2694.300000	2.36143e-58
2694.250000	2.3674e-58
2694.200000	2.37339e-58
2694.150000	2.3794e-58
2694.100000	2.38542e-58
2694.050000	2.39145e-58
2694.000000	2.3975e-58
2693.950000	2.40357e-58
2693.900000	2.40965e-58
2693.850000	2.41574e-58
2693.800000	2.42185e-58
2693.750000	2.42798e-58
2693.700000	2.43412e-58
2693.650000	2.44028e-58
2693.600000	2.44645e-58
2693.550000	2.45264e-58
2693.500000	2.45885e-58
2693.450000	2.46507e-58
2693.400000	2.4713e-58
2693.350000	2.47755e-58
2693.300000	2.48382e-58
2693.250000	2.49011e-58
2693.200000	2.49641e-58
2693.150000	2.50272e-58
2693.100000	2.50905e-58
2693.050000	2.5154e-58
2693.000000	2.52176e-58
2692.950000	2.52814e-58
2692.900000	2.53454e-58
2692.850000	2.54095e-58
2692.800000	2.54738e-58
2692.750000	2.55382e-58
2692.700000	2.56028e-58
2692.650000	2.56676e-58
2692.600000	2.57325e-58
2692.550000	2.57976e-58
2692.500000	2.58629e-58
2692.450000	2.59283e-58
2692.400000	2.59939e-58
2692.350000	2.60597e-58
2692.300000	2.61256e-58
2692.250000	2.61917e-58
2692.200000	2.62579e-58
2692.150000	2.63244e-58
2692.100000	2.6391e-58
2692.050000	2.64577e-58
2692.000000	2.65247e-58
2691.950000	2.65918e-58
2691.900000	2.6659e-58
2691.850000	2.67265e-58
2691.800000	2.67941e-58
2691.750000	2.68619e-58
2691.700000	2.69298e-58
2691.650000	2.69979e-58
2691.600000	2.70662e-58
2691.550000	2.71347e-58
2691.500000	2.72034e-58
2691.450000	2.72722e-58
2691.400000	2.73412e-58
2691.350000	2.74103e-58
2691.300000	2.74797e-58
2691.250000	2.75492e-58
2691.200000	2.76189e-58
2691.150000	2.76887e-58
2691.100000	2.77588e-58
2691.050000	2.7829e-58
2691.000000	2.78994e-58
2690.950000	2.797e-58
2690.900000	2.80408e-58
2690.850000	2.81117e-58
2690.800000	2.81828e-58
2690.750000	2.82541e-58
2690.700000	2.83256e-58
2690.650000	2.83972e-58
2690.600000	2.84691e-58
2690.550000	2.85411e-58
2690.500000	2.86133e-58
2690.450000	2.86857e-58
2690.400000	2.87582e-58
2690.350000	2.8831e-58
2690.300000	2.89039e-58
2690.250000	2.89771e-58
2690.200000	2.90504e-58
2690.150000	2.91238e-58
2690.100000	2.91975e-58
2690.050000	2.92714e-58
2690.000000	2.93454e-58
2689.950000	2.94197e-58
2689.900000	2.94941e-58
2689.850000	2.95687e-58
2689.800000	2.96435e-58
2689.750000	2.97185e-58
2689.700000	2.97937e-58
2689.650000	2.98691e-58
2689.600000	2.99446e-58
2689.550000	3.00204e-58
2689.500000	3.00963e-58
2689.450000	3.01725e-58
2689.400000	3.02488e-58
2689.350000	3.03253e-58
2689.300000	3.0402e-58
2689.250000	3.04789e-58
2689.200000	3.0556e-58
2689.150000	3.06333e-58
2689.100000	3.07108e-58
2689.050000	3.07885e-58
2689.000000	3.08664e-58
2688.950000	3.09445e-58
2688.900000	3.10228e-58
2688.850000	3.11013e-58
2688.800000	3.11799e-58
2688.750000	3.12588e-58
2688.700000	3.13379e-58
2688.650000	3.14172e-58
2688.600000	3.14966e-58
2688.550000	3.15763e-58
2688.500000	3.16562e-58
2688.450000	3.17363e-58
2688.400000	3.18166e-58
2688.350000	3.18971e-58
2688.300000	3.19777e-58
2688.250000	3.20586e-58
2688.200000	3.21397e-58
2688.150000	3.2221e-58
2688.100000	3.23026e-58
2688.050000	3.23843e-58
2688.000000	3.24662e-58
2687.950000	3.25483e-58
2687.900000	3.26307e-58
2687.850000	3.27132e-58
2687.800000	3.2796e-58
2687.750000	3.28789e-58
2687.700000	3.29621e-58
2687.650000	3.30455e-58
2687.600000	3.31291e-58
2687.550000	3.32129e-58
2687.500000	3.32969e-58
2687.450000	3.33812e-58
2687.400000	3.34656e-58
2687.350000	3.35503e-58
2687.300000	3.36351e-58
2687.250000	3.37202e-58
2687.200000	3.38055e-58
2687.150000	3.38911e-58
2687.100000	3.39768e-58
2687.050000	3.40627e-58
2687.000000	3.41489e-58
2686.950000	3.42353e-58
2686.900000	3.43219e-58
2686.850000	3.44087e-58
2686.800000	3.44958e-58
2686.750000	3.4583e-58
2686.700000	3.46705e-58
2686.650000	3.47582e-58
2686.600000	3.48462e-58
2686.550000	3.49343e-58
2686.500000	3.50227e-58
2686.450000	3.51113e-58
2686.400000	3.52001e-58
2686.350000	3.52892e-58
2686.300000	3.53784e-58
2686.250000	3.54679e-58
2686.200000	3.55577e-58
2686.150000	3.56476e-58
2686.100000	3.57378e-58
2686.050000	3.58282e-58
2686.000000	3.59188e-58
2685.950000	3.60097e-58
2685.900000	3.61008e-58
2685.850000	3.61921e-58
2685.800000	3.62837e-58
2685.750000	3.63755e-58
2685.700000	3.64675e-58
2685.650000	3.65597e-58
2685.600000	3.66522e-58
2685.550000	3.6745e-58
2685.500000	3.68379e-58
2685.450000	3.69311e-58
2685.400000	3.70245e-58
2685.350000	3.71182e-58
2685.300000	3.72121e-58
2685.250000	3.73062e-58
2685.200000	3.74006e-58
2685.150000	3.74952e-58
2685.100000	3.75901e-58
2685.050000	3.76852e-58
2685.000000	3.77805e-58
2684.950000	3.78761e-58
2684.900000	3.79719e-58
2684.850000	3.80679e-58
2684.800000	3.81643e-58
2684.750000	3.82608e-58
2684.700000	3.83576e-58
2684.650000	3.84546e-58
2684.600000	3.85519e-58
2684.550000	3.86494e-58
2684.500000	3.87472e-58
2684.450000	3.88452e-58
2684.400000	3.89435e-58
2684.350000	3.9042e-58
2684.300000	3.91408e-58
2684.250000	3.92398e-58
2684.200000	3.93391e-58
2684.150000	3.94386e-58
2684.100000	3.95383e-58
2684.050000	3.96384e-58
2684.000000	3.97386e-58
2683.950000	3.98392e-58
2683.900000	3.994e-58
2683.850000	4.0041e-58
2683.800000	4.01423e-58
2683.750000	4.02438e-58
2683.700000	4.03456e-58
2683.650000	4.04477e-58
2683.600000	4.055e-58
2683.550000	4.06526e-58
2683.500000	4.07555e-58
2683.450000	4.08586e-58
2683.400000	4.09619e-58
2683.350000	4.10655e-58
2683.300000	4.11694e-58
2683.250000	4.12736e-58
2683.200000	4.1378e-58
2683.150000	4.14827e-58
2683.100000	4.15876e-58
2683.050000	4.16928e-58
2683.000000	4.17983e-58
2682.950000	4.1904e-58
2682.900000	4.201e-58
2682.850000	4.21163e-58
2682.800000	4.22228e-58
2682.750000	4.23297e-58
2682.700000	4.24367e-58
2682.650000	4.25441e-58
2682.600000	4.26517e-58
2682.550000	4.27596e-58
2682.500000	4.28678e-58
2682.450000	4.29762e-58
2682.400000	4.3085e-58
2682.350000	4.31939e-58
2682.300000	4.33032e-58
2682.250000	4.34128e-58
2682.200000	4.35226e-58
2682.150000	4.36327e-58
2682.100000	4.37431e-58
2682.050000	4.38537e-58
2682.000000	4.39647e-58
2681.950000	4.40759e-58
2681.900000	4.41874e-58
2681.850000	4.42992e-58
2681.800000	4.44112e-58
2681.750000	4.45236e-58
2681.700000	4.46362e-58
2681.650000	4.47491e-58
2681.600000	4.48623e-58
2681.550000	4.49758e-58
2681.500000	4.50896e-58
2681.450000	4.52037e-58
2681.400000	4.5318e-58
2681.350000	4.54327e-58
2681.300000	4.55476e-58
2681.250000	4.56628e-58
2681.200000	4.57783e-58
2681.150000	4.58941e-58
2681.100000	4.60102e-58
2681.050000	4.61266e-58
2681.000000	4.62433e-58
2680.950000	4.63603e-58
2680.900000	4.64776e-58
2680.850000	4.65952e-58
2680.800000	4.6713e-58
2680.750000	4.68312e-58
2680.700000	4.69497e-58
2680.650000	4.70685e-58
2680.600000	4.71875e-58
2680.550000	4.73069e-58
2680.500000	4.74266e-58
2680.450000	4.75466e-58
2680.400000	4.76668e-58
2680.350000	4.77874e-58
2680.300000	4.79083e-58
2680.250000	4.80295e-58
2680.200000	4.8151e-58
2680.150000	4.82728e-58
2680.100000	4.83949e-58
2680.050000	4.85174e-58
2680.000000	4.86401e-58
2679.950000	4.87631e-58
2679.900000	4.88865e-58
2679.850000	4.90102e-58
2679.800000	4.91342e-58
2679.750000	4.92585e-58
2679.700000	4.93831e-58
2679.650000	4.9508e-58
2679.600000	4.96332e-58
2679.550000	4.97588e-58
2679.500000	4.98847e-58
2679.450000	5.00109e-58
2679.400000	5.01374e-58
2679.350000	5.02642e-58
2679.300000	5.03914e-58
2679.250000	5.05188e-58
2679.200000	5.06466e-58
2679.150000	5.07748e-58
2679.100000	5.09032e-58
2679.050000	5.1032e-58
2679.000000	5.11611e-58
2678.950000	5.12905e-58
2678.900000	5.14203e-58
2678.850000	5.15503e-58
2678.800000	5.16807e-58
2678.750000	5.18115e-58
2678.700000	5.19426e-58
2678.650000	5.2074e-58
2678.600000	5.22057e-58
2678.550000	5.23378e-58
2678.500000	5.24702e-58
2678.450000	5.26029e-58
2678.400000	5.2736e-58
2678.350000	5.28694e-58
2678.300000	5.30031e-58
2678.250000	5.31372e-58
2678.200000	5.32716e-58
2678.150000	5.34064e-58
2678.100000	5.35415e-58
2678.050000	5.36769e-58
2678.000000	5.38127e-58
2677.950000	5.39489e-58
2677.900000	5.40853e-58
2677.850000	5.42222e-58
2677.800000	5.43593e-58
2677.750000	5.44968e-58
2677.700000	5.46347e-58
2677.650000	5.47729e-58
2677.600000	5.49115e-58
2677.550000	5.50504e-58
2677.500000	5.51897e-58
2677.450000	5.53293e-58
2677.400000	5.54692e-58
2677.350000	5.56096e-58
2677.300000	5.57502e-58
2677.250000	5.58913e-58
2677.200000	5.60327e-58
2677.150000	5.61744e-58
2677.100000	5.63165e-58
2677.050000	5.6459e-58
2677.000000	5.66018e-58
2676.950000	5.6745e-58
2676.900000	5.68886e-58
2676.850000	5.70325e-58
2676.800000	5.71767e-58
2676.750000	5.73214e-58
2676.700000	5.74664e-58
2676.650000	5.76118e-58
2676.600000	5.77575e-58
2676.550000	5.79036e-58
2676.500000	5.80501e-58
2676.450000	5.8197e-58
2676.400000	5.83442e-58
2676.350000	5.84918e-58
2676.300000	5.86397e-58
2676.250000	5.87881e-58
2676.200000	5.89368e-58
2676.150000	5.90859e-58
2676.100000	5.92354e-58
2676.050000	5.93852e-58
2676.000000	5.95354e-58
2675.950000	5.96861e-58
2675.900000	5.9837e-58
2675.850000	5.99884e-58
2675.800000	6.01402e-58
2675.750000	6.02923e-58
2675.700000	6.04448e-58
2675.650000	6.05977e-58
2675.600000	6.0751e-58
2675.550000	6.09047e-58
2675.500000	6.10588e-58
2675.450000	6.12133e-58
2675.400000	6.13681e-58
2675.350000	6.15234e-58
2675.300000	6.1679e-58
2675.250000	6.1835e-58
2675.200000	6.19915e-58
2675.150000	6.21483e-58
2675.100000	6.23055e-58
2675.050000	6.24631e-58
2675.000000	6.26211e-58
2674.950000	6.27795e-58
2674.900000	6.29384e-58
2674.850000	6.30976e-58
2674.800000	6.32572e-58
2674.750000	6.34172e-58
2674.700000	6.35777e-58
2674.650000	6.37385e-58
2674.600000	6.38997e-58
2674.550000	6.40614e-58
2674.500000	6.42234e-58
2674.450000	6.43859e-58
2674.400000	6.45488e-58
2674.350000	6.47121e-58
2674.300000	6.48758e-58
2674.250000	6.50399e-58
2674.200000	6.52044e-58
2674.150000	6.53694e-58
2674.100000	6.55347e-58
2674.050000	6.57005e-58
2674.000000	6.58667e-58
2673.950000	6.60334e-58
2673.900000	6.62004e-58
2673.850000	6.63679e-58
2673.800000	6.65358e-58
2673.750000	6.67041e-58
2673.700000	6.68728e-58
2673.650000	6.7042e-58
2673.600000	6.72116e-58
2673.550000	6.73816e-58
2673.500000	6.75521e-58
2673.450000	6.7723e-58
2673.400000	6.78943e-58
2673.350000	6.80661e-58
2673.300000	6.82382e-58
2673.250000	6.84109e-58
2673.200000	6.85839e-58
2673.150000	6.87574e-58
2673.100000	6.89314e-58
2673.050000	6.91057e-58
2673.000000	6.92806e-58
2672.950000	6.94558e-58
2672.900000	6.96315e-58
2672.850000	6.98077e-58
2672.800000	6.99843e-58
2672.750000	7.01613e-58
2672.700000	7.03388e-58
2672.650000	7.05167e-58
2672.600000	7.06951e-58
2672.550000	7.0874e-58
2672.500000	7.10533e-58
2672.450000	7.1233e-58
2672.400000	7.14132e-58
2672.350000	7.15939e-58
2672.300000	7.1775e-58
2672.250000	7.19566e-58
2672.200000	7.21386e-58
2672.150000	7.23211e-58
2672.100000	7.2504e-58
2672.050000	7.26874e-58
2672.000000	7.28713e-58
2671.950000	7.30557e-58
2671.900000	7.32405e-58
2671.850000	7.34258e-58
2671.800000	7.36115e-58
2671.750000	7.37977e-58
2671.700000	7.39844e-58
2671.650000	7.41716e-58
2671.600000	7.43592e-58
2671.550000	7.45473e-58
2671.500000	7.47359e-58
2671.450000	7.4925e-58
2671.400000	7.51145e-58
2671.350000	7.53045e-58
2671.300000	7.5495e-58
2671.250000	7.5686e-58
2671.200000	7.58775e-58
2671.150000	7.60694e-58
2671.100000	7.62619e-58
2671.050000	7.64548e-58
2671.000000	7.66482e-58
2670.950000	7.68421e-58
2670.900000	7.70365e-58
2670.850000	7.72314e-58
2670.800000	7.74267e-58
2670.750000	7.76226e-58
2670.700000	7.7819e-58
2670.650000	7.80158e-58
2670.600000	7.82132e-58
2670.550000	7.8411e-58
2670.500000	7.86094e-58
2670.450000	7.88083e-58
2670.400000	7.90076e-58
2670.350000	7.92075e-58
2670.300000	7.94079e-58
2670.250000	7.96087e-58
2670.200000	7.98101e-58
2670.150000	8.0012e-58
2670.100000	8.02144e-58
2670.050000	8.04174e-58
2670.000000	8.06208e-58
2669.950000	8.08247e-58
2669.900000	8.10292e-58
2669.850000	8.12342e-58
2669.800000	8.14397e-58
2669.750000	8.16457e-58
2669.700000	8.18523e-58
2669.650000	8.20593e-58
2669.600000	8.22669e-58
2669.550000	8.2475e-58
2669.500000	8.26837e-58
2669.450000	8.28928e-58
2669.400000	8.31025e-58
2669.350000	8.33127e-58
2669.300000	8.35235e-58
2669.250000	8.37348e-58
2669.200000	8.39466e-58
2669.150000	8.4159e-58
2669.100000	8.43719e-58
2669.050000	8.45853e-58
2669.000000	8.47993e-58
2668.950000	8.50138e-58
2668.900000	8.52289e-58
2668.850000	8.54445e-58
2668.800000	8.56606e-58
2668.750000	8.58773e-58
2668.700000	8.60946e-58
2668.650000	8.63124e-58
2668.600000	8.65307e-58
2668.550000	8.67496e-58
2668.500000	8.69691e-58
2668.450000	8.71891e-58
2668.400000	8.74097e-58
2668.350000	8.76308e-58
2668.300000	8.78525e-58
2668.250000	8.80747e-58
2668.200000	8.82975e-58
2668.150000	8.85209e-58
2668.100000	8.87448e-58
2668.050000	8.89693e-58
2668.000000	8.91944e-58
2667.950000	8.942e-58
2667.900000	8.96462e-58
2667.850000	8.9873e-58
2667.800000	9.01004e-58
2667.750000	9.03283e-58
2667.700000	9.05568e-58
2667.650000	9.07859e-58
2667.600000	9.10155e-58
2667.550000	9.12458e-58
2667.500000	9.14766e-58
2667.450000	9.1708e-58
2667.400000	9.194e-58
2667.350000	9.21726e-58
2667.300000	9.24058e-58
2667.250000	9.26395e-58
2667.200000	9.28739e-58
2667.150000	9.31088e-58
2667.100000	9.33444e-58
2667.050000	9.35805e-58
2667.000000	9.38172e-58
2666.950000	9.40546e-58
2666.900000	9.42925e-58
2666.850000	9.4531e-58
2666.800000	9.47702e-58
2666.750000	9.50099e-58
2666.700000	9.52503e-58
2666.650000	9.54912e-58
2666.600000	9.57328e-58
2666.550000	9.5975e-58
2666.500000	9.62178e-58
2666.450000	9.64612e-58
2666.400000	9.67052e-58
2666.350000	9.69498e-58
2666.300000	9.71951e-58
2666.250000	9.7441e-58
2666.200000	9.76874e-58
2666.150000	9.79346e-58
2666.100000	9.81823e-58
2666.050000	9.84307e-58
2666.000000	9.86797e-58
2665.950000	9.89293e-58
2665.900000	9.91796e-58
2665.850000	9.94305e-58
2665.800000	9.9682e-58
2665.750000	9.99342e-58
2665.700000	1.00187e-57
2665.650000	1.0044e-57
2665.600000	1.00695e-57
2665.550000	1.00949e-57
2665.500000	1.01205e-57
2665.450000	1.01461e-57
2665.400000	1.01717e-57
2665.350000	1.01975e-57
2665.300000	1.02233e-57
2665.250000	1.02491e-57
2665.200000	1.0275e-57
2665.150000	1.0301e-57
2665.100000	1.03271e-57
2665.050000	1.03532e-57
2665.000000	1.03794e-57
2664.950000	1.04057e-57
2664.900000	1.0432e-57
2664.850000	1.04584e-57
2664.800000	1.04848e-57
2664.750000	1.05114e-57
2664.700000	1.0538e-57
2664.650000	1.05646e-57
2664.600000	1.05913e-57
2664.550000	1.06181e-57
2664.500000	1.0645e-57
2664.450000	1.06719e-57
2664.400000	1.06989e-57
2664.350000	1.0726e-57
2664.300000	1.07531e-57
2664.250000	1.07803e-57
2664.200000	1.08076e-57
2664.150000	1.08349e-57
2664.100000	1.08623e-57
2664.050000	1.08898e-57
2664.000000	1.09174e-57
2663.950000	1.0945e-57
2663.900000	1.09727e-57
2663.850000	1.10004e-57
2663.800000	1.10283e-57
2663.750000	1.10562e-57
2663.700000	1.10841e-57
2663.650000	1.11122e-57
2663.600000	1.11403e-57
2663.550000	1.11685e-57
2663.500000	1.11967e-57
2663.450000	1.1225e-57
2663.400000	1.12534e-57
2663.350000	1.12819e-57
2663.300000	1.13104e-57
2663.250000	1.13391e-57
2663.200000	1.13677e-57
2663.150000	1.13965e-57
2663.100000	1.14253e-57
2663.050000	1.14542e-57
2663.000000	1.14832e-57
2662.950000	1.15123e-57
2662.900000	1.15414e-57
2662.850000	1.15706e-57
2662.800000	1.15998e-57
2662.750000	1.16292e-57
2662.700000	1.16586e-57
2662.650000	1.16881e-57
2662.600000	1.17177e-57
2662.550000	1.17473e-57
2662.500000	1.1777e-57
2662.450000	1.18068e-57
2662.400000	1.18367e-57
2662.350000	1.18666e-57
2662.300000	1.18967e-57
2662.250000	1.19267e-57
2662.200000	1.19569e-57
2662.150000	1.19872e-57
2662.100000	1.20175e-57
2662.050000	1.20479e-57
2662.000000	1.20784e-57
2661.950000	1.21089e-57
2661.900000	1.21396e-57
2661.850000	1.21703e-57
2661.800000	1.22011e-57
2661.750000	1.22319e-57
2661.700000	1.22629e-57
2661.650000	1.22939e-57
2661.600000	1.2325e-57
2661.550000	1.23562e-57
2661.500000	1.23874e-57
2661.450000	1.24188e-57
2661.400000	1.24502e-57
2661.350000	1.24817e-57
2661.300000	1.25132e-57
2661.250000	1.25449e-57
2661.200000	1.25766e-57
2661.150000	1.26084e-57
2661.100000	1.26403e-57
2661.050000	1.26723e-57
2661.000000	1.27044e-57
2660.950000	1.27365e-57
2660.900000	1.27687e-57
2660.850000	1.2801e-57
2660.800000	1.28334e-57
2660.750000	1.28659e-57
2660.700000	1.28984e-57
2660.650000	1.29311e-57
2660.600000	1.29638e-57
2660.550000	1.29966e-57
2660.500000	1.30294e-57
2660.450000	1.30624e-57
2660.400000	1.30955e-57
2660.350000	1.31286e-57
2660.300000	1.31618e-57
2660.250000	1.31951e-57
2660.200000	1.32285e-57
2660.150000	1.32619e-57
2660.100000	1.32955e-57
2660.050000	1.33291e-57
2660.000000	1.33628e-57
2659.950000	1.33966e-57
2659.900000	1.34305e-57
2659.850000	1.34645e-57
2659.800000	1.34986e-57
2659.750000	1.35327e-57
2659.700000	1.35669e-57
2659.650000	1.36013e-57
2659.600000	1.36357e-57
2659.550000	1.36702e-57
2659.500000	1.37047e-57
2659.450000	1.37394e-57
2659.400000	1.37742e-57
2659.350000	1.3809e-57
2659.300000	1.3844e-57
2659.250000	1.3879e-57
2659.200000	1.39141e-57
2659.150000	1.39493e-57
2659.100000	1.39846e-57
2659.050000	1.40199e-57
2659.000000	1.40554e-57
2658.950000	1.4091e-57
2658.900000	1.41266e-57
2658.850000	1.41624e-57
2658.800000	1.41982e-57
2658.750000	1.42341e-57
2658.700000	1.42701e-57
2658.650000	1.43062e-57
2658.600000	1.43424e-57
2658.550000	1.43787e-57
2658.500000	1.4415e-57
2658.450000	1.44515e-57
2658.400000	1.44881e-57
2658.350000	1.45247e-57
2658.300000	1.45615e-57
2658.250000	1.45983e-57
2658.200000	1.46352e-57
2658.150000	1.46723e-57
2658.100000	1.47094e-57
2658.050000	1.47466e-57
2658.000000	1.47839e-57
2657.950000	1.48213e-57
2657.900000	1.48588e-57
2657.850000	1.48964e-57
2657.800000	1.49341e-57
2657.750000	1.49718e-57
2657.700000	1.50097e-57
2657.650000	1.50477e-57
2657.600000	1.50857e-57
2657.550000	1.51239e-57
2657.500000	1.51622e-57
2657.450000	1.52005e-57
2657.400000	1.5239e-57
2657.350000	1.52775e-57
2657.300000	1.53162e-57
2657.250000	1.53549e-57
2657.200000	1.53938e-57
2657.150000	1.54327e-57
2657.100000	1.54717e-57
2657.050000	1.55109e-57
2657.000000	1.55501e-57
2656.950000	1.55895e-57
2656.900000	1.56289e-57
2656.850000	1.56684e-57
2656.800000	1.57081e-57
2656.750000	1.57478e-57
2656.700000	1.57876e-57
2656.650000	1.58276e-57
2656.600000	1.58676e-57
2656.550000	1.59078e-57
2656.500000	1.5948e-57
2656.450000	1.59883e-57
2656.400000	1.60288e-57
2656.350000	1.60693e-57
2656.300000	1.611e-57
2656.250000	1.61507e-57
2656.200000	1.61916e-57
2656.150000	1.62326e-57
2656.100000	1.62736e-57
2656.050000	1.63148e-57
2656.000000	1.63561e-57
2655.950000	1.63974e-57
2655.900000	1.64389e-57
2655.850000	1.64805e-57
2655.800000	1.65222e-57
2655.750000	1.6564e-57
2655.700000	1.66059e-57
2655.650000	1.66479e-57
2655.600000	1.669e-57
2655.550000	1.67322e-57
2655.500000	1.67746e-57
2655.450000	1.6817e-57
2655.400000	1.68595e-57
2655.350000	1.69022e-57
2655.300000	1.6945e-57
2655.250000	1.69878e-57
2655.200000	1.70308e-57
2655.150000	1.70739e-57
2655.100000	1.71171e-57
2655.050000	1.71604e-57
2655.000000	1.72038e-57
2654.950000	1.72473e-57
2654.900000	1.72909e-57
2654.850000	1.73347e-57
2654.800000	1.73785e-57
2654.750000	1.74225e-57
2654.700000	1.74666e-57
2654.650000	1.75107e-57
2654.600000	1.7555e-57
2654.550000	1.75994e-57
2654.500000	1.7644e-57
2654.450000	1.76886e-57
2654.400000	1.77334e-57
2654.350000	1.77782e-57
2654.300000	1.78232e-57
2654.250000	1.78683e-57
2654.200000	1.79135e-57
2654.150000	1.79588e-57
2654.100000	1.80042e-57
2654.050000	1.80498e-57
2654.000000	1.80954e-57
2653.950000	1.81412e-57
2653.900000	1.81871e-57
2653.850000	1.82331e-57
2653.800000	1.82792e-57
2653.750000	1.83255e-57
2653.700000	1.83718e-57
2653.650000	1.84183e-57
2653.600000	1.84649e-57
2653.550000	1.85116e-57
2653.500000	1.85584e-57
2653.450000	1.86054e-57
2653.400000	1.86524e-57
2653.350000	1.86996e-57
2653.300000	1.87469e-57
2653.250000	1.87944e-57
2653.200000	1.88419e-57
2653.150000	1.88896e-57
2653.100000	1.89374e-57
2653.050000	1.89853e-57
2653.000000	1.90333e-57
2652.950000	1.90814e-57
2652.900000	1.91297e-57
2652.850000	1.91781e-57
2652.800000	1.92266e-57
2652.750000	1.92753e-57
2652.700000	1.9324e-57
2652.650000	1.93729e-57
2652.600000	1.94219e-57
2652.550000	1.9471e-57
2652.500000	1.95203e-57
2652.450000	1.95697e-57
2652.400000	1.96192e-57
2652.350000	1.96688e-57
2652.300000	1.97186e-57
2652.250000	1.97684e-57
2652.200000	1.98185e-57
2652.150000	1.98686e-57
2652.100000	1.99189e-57
2652.050000	1.99692e-57
2652.000000	2.00198e-57
2651.950000	2.00704e-57
2651.900000	2.01212e-57
2651.850000	2.01721e-57
2651.800000	2.02231e-57
2651.750000	2.02743e-57
2651.700000	2.03256e-57
2651.650000	2.0377e-57
2651.600000	2.04285e-57
2651.550000	2.04802e-57
2651.500000	2.0532e-57
2651.450000	2.05839e-57
2651.400000	2.0636e-57
2651.350000	2.06882e-57
2651.300000	2.07406e-57
2651.250000	2.0793e-57
2651.200000	2.08456e-57
2651.150000	2.08984e-57
2651.100000	2.09512e-57
2651.050000	2.10042e-57
2651.000000	2.10574e-57
2650.950000	2.11106e-57
2650.900000	2.1164e-57
2650.850000	2.12176e-57
2650.800000	2.12712e-57
2650.750000	2.13251e-57
2650.700000	2.1379e-57
2650.650000	2.14331e-57
2650.600000	2.14873e-57
2650.550000	2.15417e-57
2650.500000	2.15961e-57
2650.450000	2.16508e-57
2650.400000	2.17056e-57
2650.350000	2.17605e-57
2650.300000	2.18155e-57
2650.250000	2.18707e-57
2650.200000	2.1926e-57
2650.150000	2.19815e-57
2650.100000	2.20371e-57
2650.050000	2.20928e-57
2650.000000	2.21487e-57
2649.950000	2.22048e-57
2649.900000	2.22609e-57
2649.850000	2.23172e-57
2649.800000	2.23737e-57
2649.750000	2.24303e-57
2649.700000	2.2487e-57
2649.650000	2.25439e-57
2649.600000	2.2601e-57
2649.550000	2.26581e-57
2649.500000	2.27154e-57
2649.450000	2.27729e-57
2649.400000	2.28305e-57
2649.350000	2.28883e-57
2649.300000	2.29462e-57
2649.250000	2.30042e-57
2649.200000	2.30624e-57
2649.150000	2.31208e-57
2649.100000	2.31792e-57
2649.050000	2.32379e-57
2649.000000	2.32967e-57
2648.950000	2.33556e-57
2648.900000	2.34147e-57
2648.850000	2.34739e-57
2648.800000	2.35333e-57
2648.750000	2.35928e-57
2648.700000	2.36525e-57
2648.650000	2.37123e-57
2648.600000	2.37723e-57
2648.550000	2.38325e-57
2648.500000	2.38928e-57
2648.450000	2.39532e-57
2648.400000	2.40138e-57
2648.350000	2.40745e-57
2648.300000	2.41354e-57
2648.250000	2.41965e-57
2648.200000	2.42577e-57
2648.150000	2.43191e-57
2648.100000	2.43806e-57
2648.050000	2.44423e-57
2648.000000	2.45041e-57
2647.950000	2.45661e-57
2647.900000	2.46282e-57
2647.850000	2.46905e-57
2647.800000	2.4753e-57
2647.750000	2.48156e-57
2647.700000	2.48784e-57
2647.650000	2.49413e-57
2647.600000	2.50044e-57
2647.550000	2.50677e-57
2647.500000	2.51311e-57
2647.450000	2.51947e-57
2647.400000	2.52584e-57
2647.350000	2.53223e-57
2647.300000	2.53863e-57
2647.250000	2.54506e-57
2647.200000	2.55149e-57
2647.150000	2.55795e-57
2647.100000	2.56442e-57
2647.050000	2.57091e-57
2647.000000	2.57741e-57
2646.950000	2.58393e-57
2646.900000	2.59047e-57
2646.850000	2.59702e-57
2646.800000	2.60359e-57
2646.750000	2.61018e-57
2646.700000	2.61678e-57
2646.650000	2.6234e-57
2646.600000	2.63004e-57
2646.550000	2.63669e-57
2646.500000	2.64336e-57
2646.450000	2.65005e-57
2646.400000	2.65675e-57
2646.350000	2.66347e-57
2646.300000	2.67021e-57
2646.250000	2.67696e-57
2646.200000	2.68373e-57
2646.150000	2.69052e-57
2646.100000	2.69733e-57
2646.050000	2.70415e-57
2646.000000	2.71099e-57
2645.950000	2.71785e-57
2645.900000	2.72473e-57
2645.850000	2.73162e-57
2645.800000	2.73853e-57
2645.750000	2.74546e-57
2645.700000	2.7524e-57
2645.650000	2.75937e-57
2645.600000	2.76635e-57
2645.550000	2.77334e-57
2645.500000	2.78036e-57
2645.450000	2.78739e-57
2645.400000	2.79444e-57
2645.350000	2.80151e-57
2645.300000	2.8086e-57
2645.250000	2.81571e-57
2645.200000	2.82283e-57
2645.150000	2.82997e-57
2645.100000	2.83713e-57
2645.050000	2.84431e-57
2645.000000	2.8515e-57
2644.950000	2.85871e-57
2644.900000	2.86595e-57
2644.850000	2.8732e-57
2644.800000	2.88046e-57
2644.750000	2.88775e-57
2644.700000	2.89506e-57
2644.650000	2.90238e-57
2644.600000	2.90972e-57
2644.550000	2.91708e-57
2644.500000	2.92446e-57
2644.450000	2.93186e-57
2644.400000	2.93928e-57
2644.350000	2.94671e-57
2644.300000	2.95417e-57
2644.250000	2.96164e-57
2644.200000	2.96913e-57
2644.150000	2.97664e-57
2644.100000	2.98417e-57
2644.050000	2.99172e-57
2644.000000	2.99929e-57
2643.950000	3.00688e-57
2643.900000	3.01448e-57
2643.850000	3.02211e-57
2643.800000	3.02975e-57
2643.750000	3.03742e-57
2643.700000	3.0451e-57
2643.650000	3.05281e-57
2643.600000	3.06053e-57
2643.550000	3.06827e-57
2643.500000	3.07603e-57
2643.450000	3.08381e-57
2643.400000	3.09161e-57
2643.350000	3.09944e-57
2643.300000	3.10728e-57
2643.250000	3.11514e-57
2643.200000	3.12302e-57
2643.150000	3.13092e-57
2643.100000	3.13884e-57
2643.050000	3.14678e-57
2643.000000	3.15474e-57
2642.950000	3.16272e-57
2642.900000	3.17072e-57
2642.850000	3.17874e-57
2642.800000	3.18678e-57
2642.750000	3.19484e-57
2642.700000	3.20292e-57
2642.650000	3.21103e-57
2642.600000	3.21915e-57
2642.550000	3.22729e-57
2642.500000	3.23546e-57
2642.450000	3.24364e-57
2642.400000	3.25185e-57
2642.350000	3.26007e-57
2642.300000	3.26832e-57
2642.250000	3.27659e-57
2642.200000	3.28488e-57
2642.150000	3.29319e-57
2642.100000	3.30152e-57
2642.050000	3.30987e-57
2642.000000	3.31824e-57
2641.950000	3.32664e-57
2641.900000	3.33505e-57
2641.850000	3.34349e-57
2641.800000	3.35195e-57
2641.750000	3.36043e-57
2641.700000	3.36893e-57
2641.650000	3.37745e-57
2641.600000	3.38599e-57
2641.550000	3.39456e-57
2641.500000	3.40315e-57
2641.450000	3.41175e-57
2641.400000	3.42039e-57
2641.350000	3.42904e-57
2641.300000	3.43771e-57
2641.250000	3.44641e-57
2641.200000	3.45513e-57
2641.150000	3.46387e-57
2641.100000	3.47263e-57
2641.050000	3.48141e-57
2641.000000	3.49022e-57
2640.950000	3.49905e-57
2640.900000	3.5079e-57
2640.850000	3.51678e-57
2640.800000	3.52567e-57
2640.750000	3.53459e-57
2640.700000	3.54353e-57
2640.650000	3.5525e-57
2640.600000	3.56148e-57
2640.550000	3.57049e-57
2640.500000	3.57953e-57
2640.450000	3.58858e-57
2640.400000	3.59766e-57
2640.350000	3.60676e-57
2640.300000	3.61588e-57
2640.250000	3.62503e-57
2640.200000	3.6342e-57
2640.150000	3.64339e-57
2640.100000	3.65261e-57
2640.050000	3.66185e-57
2640.000000	3.67111e-57
2639.950000	3.6804e-57
2639.900000	3.68971e-57
2639.850000	3.69904e-57
2639.800000	3.7084e-57
2639.750000	3.71778e-57
2639.700000	3.72719e-57
2639.650000	3.73662e-57
2639.600000	3.74607e-57
2639.550000	3.75555e-57
2639.500000	3.76505e-57
2639.450000	3.77457e-57
2639.400000	3.78412e-57
2639.350000	3.79369e-57
2639.300000	3.80329e-57
2639.250000	3.81291e-57
2639.200000	3.82255e-57
2639.150000	3.83222e-57
2639.100000	3.84192e-57
2639.050000	3.85164e-57
2639.000000	3.86138e-57
2638.950000	3.87115e-57
2638.900000	3.88094e-57
2638.850000	3.89076e-57
2638.800000	3.9006e-57
2638.750000	3.91047e-57
2638.700000	3.92036e-57
2638.650000	3.93028e-57
2638.600000	3.94022e-57
2638.550000	3.95019e-57
2638.500000	3.96018e-57
2638.450000	3.9702e-57
2638.400000	3.98024e-57
2638.350000	3.99031e-57
2638.300000	4.00041e-57
2638.250000	4.01053e-57
2638.200000	4.02067e-57
2638.150000	4.03084e-57
2638.100000	4.04104e-57
2638.050000	4.05126e-57
2638.000000	4.06151e-57
2637.950000	4.07178e-57
2637.900000	4.08208e-57
2637.850000	4.09241e-57
2637.800000	4.10276e-57
2637.750000	4.11314e-57
2637.700000	4.12355e-57
2637.650000	4.13398e-57
2637.600000	4.14444e-57
2637.550000	4.15492e-57
2637.500000	4.16543e-57
2637.450000	4.17597e-57
2637.400000	4.18653e-57
2637.350000	4.19712e-57
2637.300000	4.20774e-57
2637.250000	4.21838e-57
2637.200000	4.22906e-57
2637.150000	4.23975e-57
2637.100000	4.25048e-57
2637.050000	4.26123e-57
2637.000000	4.27201e-57
2636.950000	4.28282e-57
2636.900000	4.29365e-57
2636.850000	4.30451e-57
2636.800000	4.3154e-57
2636.750000	4.32632e-57
2636.700000	4.33726e-57
2636.650000	4.34823e-57
2636.600000	4.35923e-57
2636.550000	4.37026e-57
2636.500000	4.38132e-57
2636.450000	4.3924e-57
2636.400000	4.40351e-57
2636.350000	4.41465e-57
2636.300000	4.42582e-57
2636.250000	4.43702e-57
2636.200000	4.44824e-57
2636.150000	4.45949e-57
2636.100000	4.47077e-57
2636.050000	4.48208e-57
2636.000000	4.49342e-57
2635.950000	4.50479e-57
2635.900000	4.51618e-57
2635.850000	4.52761e-57
2635.800000	4.53906e-57
2635.750000	4.55054e-57
2635.700000	4.56206e-57
2635.650000	4.5736e-57
2635.600000	4.58517e-57
2635.550000	4.59676e-57
2635.500000	4.60839e-57
2635.450000	4.62005e-57
2635.400000	4.63174e-57
2635.350000	4.64345e-57
2635.300000	4.6552e-57
2635.250000	4.66698e-57
2635.200000	4.67878e-57
2635.150000	4.69062e-57
2635.100000	4.70249e-57
2635.050000	4.71438e-57
2635.000000	4.72631e-57
2634.950000	4.73826e-57
2634.900000	4.75025e-57
2634.850000	4.76227e-57
2634.800000	4.77431e-57
2634.750000	4.78639e-57
2634.700000	4.7985e-57
2634.650000	4.81064e-57
2634.600000	4.82281e-57
2634.550000	4.83501e-57
2634.500000	4.84724e-57
2634.450000	4.8595e-57
2634.400000	4.87179e-57
2634.350000	4.88412e-57
2634.300000	4.89647e-57
2634.250000	4.90886e-57
2634.200000	4.92128e-57
2634.150000	4.93373e-57
2634.100000	4.94621e-57
2634.050000	4.95872e-57
2634.000000	4.97126e-57
2633.950000	4.98384e-57
2633.900000	4.99645e-57
2633.850000	5.00909e-57
2633.800000	5.02176e-57
2633.750000	5.03446e-57
2633.700000	5.0472e-57
2633.650000	5.05996e-57
2633.600000	5.07276e-57
2633.550000	5.0856e-57
2633.500000	5.09846e-57
2633.450000	5.11136e-57
2633.400000	5.12429e-57
2633.350000	5.13725e-57
2633.300000	5.15025e-57
2633.250000	5.16328e-57
2633.200000	5.17634e-57
2633.150000	5.18943e-57
2633.100000	5.20256e-57
2633.050000	5.21572e-57
2633.000000	5.22891e-57
2632.950000	5.24214e-57
2632.900000	5.2554e-57
2632.850000	5.2687e-57
2632.800000	5.28202e-57
2632.750000	5.29539e-57
2632.700000	5.30878e-57
2632.650000	5.32221e-57
2632.600000	5.33567e-57
2632.550000	5.34917e-57
2632.500000	5.3627e-57
2632.450000	5.37627e-57
2632.400000	5.38987e-57
2632.350000	5.4035e-57
2632.300000	5.41717e-57
2632.250000	5.43088e-57
2632.200000	5.44462e-57
2632.150000	5.45839e-57
2632.100000	5.4722e-57
2632.050000	5.48604e-57
2632.000000	5.49992e-57
2631.950000	5.51383e-57
2631.900000	5.52778e-57
2631.850000	5.54176e-57
2631.800000	5.55578e-57
2631.750000	5.56984e-57
2631.700000	5.58393e-57
2631.650000	5.59805e-57
2631.600000	5.61221e-57
2631.550000	5.62641e-57
2631.500000	5.64064e-57
2631.450000	5.65491e-57
2631.400000	5.66922e-57
2631.350000	5.68356e-57
2631.300000	5.69794e-57
2631.250000	5.71235e-57
2631.200000	5.7268e-57
2631.150000	5.74129e-57
2631.100000	5.75581e-57
2631.050000	5.77037e-57
2631.000000	5.78497e-57
2630.950000	5.7996e-57
2630.900000	5.81427e-57
2630.850000	5.82898e-57
2630.800000	5.84373e-57
2630.750000	5.85851e-57
2630.700000	5.87333e-57
2630.650000	5.88819e-57
2630.600000	5.90308e-57
2630.550000	5.91802e-57
2630.500000	5.93299e-57
2630.450000	5.94799e-57
2630.400000	5.96304e-57
2630.350000	5.97813e-57
2630.300000	5.99325e-57
2630.250000	6.00841e-57
2630.200000	6.02361e-57
2630.150000	6.03885e-57
2630.100000	6.05412e-57
2630.050000	6.06944e-57
2630.000000	6.08479e-57
2629.950000	6.10018e-57
2629.900000	6.11562e-57
2629.850000	6.13109e-57
2629.800000	6.1466e-57
2629.750000	6.16214e-57
2629.700000	6.17773e-57
2629.650000	6.19336e-57
2629.600000	6.20903e-57
2629.550000	6.22473e-57
2629.500000	6.24048e-57
2629.450000	6.25627e-57
2629.400000	6.27209e-57
2629.350000	6.28796e-57
2629.300000	6.30387e-57
2629.250000	6.31981e-57
2629.200000	6.3358e-57
2629.150000	6.35183e-57
2629.100000	6.3679e-57
2629.050000	6.384e-57
2629.000000	6.40015e-57
2628.950000	6.41634e-57
2628.900000	6.43258e-57
2628.850000	6.44885e-57
2628.800000	6.46516e-57
2628.750000	6.48152e-57
2628.700000	6.49791e-57
2628.650000	6.51435e-57
2628.600000	6.53083e-57
2628.550000	6.54735e-57
2628.500000	6.56391e-57
2628.450000	6.58052e-57
2628.400000	6.59716e-57
2628.350000	6.61385e-57
2628.300000	6.63058e-57
2628.250000	6.64736e-57
2628.200000	6.66417e-57
2628.150000	6.68103e-57
2628.100000	6.69793e-57
2628.050000	6.71487e-57
2628.000000	6.73186e-57
2627.950000	6.74889e-57
2627.900000	6.76596e-57
2627.850000	6.78308e-57
2627.800000	6.80024e-57
2627.750000	6.81744e-57
2627.700000	6.83469e-57
2627.650000	6.85197e-57
2627.600000	6.86931e-57
2627.550000	6.88668e-57
2627.500000	6.90411e-57
2627.450000	6.92157e-57
2627.400000	6.93908e-57
2627.350000	6.95663e-57
2627.300000	6.97423e-57
2627.250000	6.99187e-57
2627.200000	7.00956e-57
2627.150000	7.02729e-57
2627.100000	7.04507e-57
2627.050000	7.06289e-57
2627.000000	7.08076e-57
2626.950000	7.09867e-57
2626.900000	7.11663e-57
2626.850000	7.13463e-57
2626.800000	7.15268e-57
2626.750000	7.17077e-57
2626.700000	7.18891e-57
2626.650000	7.2071e-57
2626.600000	7.22533e-57
2626.550000	7.24361e-57
2626.500000	7.26193e-57
2626.450000	7.2803e-57
2626.400000	7.29872e-57
2626.350000	7.31718e-57
2626.300000	7.33569e-57
2626.250000	7.35425e-57
2626.200000	7.37285e-57
2626.150000	7.3915e-57
2626.100000	7.4102e-57
2626.050000	7.42895e-57
2626.000000	7.44774e-57
2625.950000	7.46658e-57
2625.900000	7.48547e-57
2625.850000	7.5044e-57
2625.800000	7.52339e-57
2625.750000	7.54242e-57
2625.700000	7.5615e-57
2625.650000	7.58063e-57
2625.600000	7.5998e-57
2625.550000	7.61903e-57
2625.500000	7.6383e-57
2625.450000	7.65762e-57
2625.400000	7.677e-57
2625.350000	7.69642e-57
2625.300000	7.71588e-57
2625.250000	7.7354e-57
2625.200000	7.75497e-57
2625.150000	7.77459e-57
2625.100000	7.79426e-57
2625.050000	7.81397e-57
2625.000000	7.83374e-57
2624.950000	7.85356e-57
2624.900000	7.87342e-57
2624.850000	7.89334e-57
2624.800000	7.91331e-57
2624.750000	7.93333e-57
2624.700000	7.95339e-57
2624.650000	7.97351e-57
2624.600000	7.99368e-57
2624.550000	8.01391e-57
2624.500000	8.03418e-57
2624.450000	8.0545e-57
2624.400000	8.07488e-57
2624.350000	8.0953e-57
2624.300000	8.11578e-57
2624.250000	8.13631e-57
2624.200000	8.15689e-57
2624.150000	8.17753e-57
2624.100000	8.19822e-57
2624.050000	8.21895e-57
2624.000000	8.23975e-57
2623.950000	8.26059e-57
2623.900000	8.28149e-57
2623.850000	8.30243e-57
2623.800000	8.32344e-57
2623.750000	8.34449e-57
2623.700000	8.3656e-57
2623.650000	8.38676e-57
2623.600000	8.40798e-57
2623.550000	8.42925e-57
2623.500000	8.45057e-57
2623.450000	8.47195e-57
2623.400000	8.49338e-57
2623.350000	8.51487e-57
2623.300000	8.53641e-57
2623.250000	8.558e-57
2623.200000	8.57965e-57
2623.150000	8.60135e-57
2623.100000	8.62311e-57
2623.050000	8.64492e-57
2623.000000	8.66679e-57
2622.950000	8.68872e-57
2622.900000	8.7107e-57
2622.850000	8.73273e-57
2622.800000	8.75482e-57
2622.750000	8.77697e-57
2622.700000	8.79917e-57
2622.650000	8.82143e-57
2622.600000	8.84375e-57
2622.550000	8.86612e-57
2622.500000	8.88855e-57
2622.450000	8.91103e-57
2622.400000	8.93357e-57
2622.350000	8.95617e-57
2622.300000	8.97883e-57
2622.250000	9.00154e-57
2622.200000	9.02431e-57
2622.150000	9.04714e-57
2622.100000	9.07003e-57
2622.050000	9.09297e-57
2622.000000	9.11597e-57
2621.950000	9.13903e-57
2621.900000	9.16215e-57
2621.850000	9.18533e-57
2621.800000	9.20857e-57
2621.750000	9.23186e-57
2621.700000	9.25521e-57
2621.650000	9.27863e-57
2621.600000	9.3021e-57
2621.550000	9.32563e-57
2621.500000	9.34922e-57
2621.450000	9.37287e-57
2621.400000	9.39658e-57
2621.350000	9.42035e-57
2621.300000	9.44418e-57
2621.250000	9.46807e-57
2621.200000	9.49202e-57
2621.150000	9.51603e-57
2621.100000	9.54011e-57
2621.050000	9.56424e-57
2621.000000	9.58843e-57
2620.950000	9.61269e-57
2620.900000	9.63701e-57
2620.850000	9.66138e-57
2620.800000	9.68582e-57
2620.750000	9.71033e-57
2620.700000	9.73489e-57
2620.650000	9.75952e-57
2620.600000	9.7842e-57
2620.550000	9.80896e-57
2620.500000	9.83377e-57
2620.450000	9.85864e-57
2620.400000	9.88358e-57
2620.350000	9.90859e-57
2620.300000	9.93365e-57
2620.250000	9.95878e-57
2620.200000	9.98397e-57
2620.150000	1.00092e-56
2620.100000	1.00345e-56
2620.050000	1.00599e-56
2620.000000	1.00854e-56
2619.950000	1.01109e-56
2619.900000	1.01365e-56
2619.850000	1.01621e-56
2619.800000	1.01878e-56
2619.750000	1.02136e-56
2619.700000	1.02394e-56
2619.650000	1.02653e-56
2619.600000	1.02913e-56
2619.550000	1.03173e-56
2619.500000	1.03434e-56
2619.450000	1.03696e-56
2619.400000	1.03958e-56
2619.350000	1.04221e-56
2619.300000	1.04485e-56
2619.250000	1.04749e-56
2619.200000	1.05014e-56
2619.150000	1.0528e-56
2619.100000	1.05546e-56
2619.050000	1.05813e-56
2619.000000	1.06081e-56
2618.950000	1.06349e-56
2618.900000	1.06618e-56
2618.850000	1.06888e-56
2618.800000	1.07158e-56
2618.750000	1.07429e-56
2618.700000	1.07701e-56
2618.650000	1.07974e-56
2618.600000	1.08247e-56
2618.550000	1.08521e-56
2618.500000	1.08795e-56
2618.450000	1.0907e-56
2618.400000	1.09346e-56
2618.350000	1.09623e-56
2618.300000	1.099e-56
2618.250000	1.10178e-56
2618.200000	1.10457e-56
2618.150000	1.10736e-56
2618.100000	1.11016e-56
2618.050000	1.11297e-56
2618.000000	1.11579e-56
2617.950000	1.11861e-56
2617.900000	1.12144e-56
2617.850000	1.12428e-56
2617.800000	1.12712e-56
2617.750000	1.12997e-56
2617.700000	1.13283e-56
2617.650000	1.1357e-56
2617.600000	1.13857e-56
2617.550000	1.14145e-56
2617.500000	1.14434e-56
2617.450000	1.14723e-56
2617.400000	1.15013e-56
2617.350000	1.15304e-56
2617.300000	1.15596e-56
2617.250000	1.15888e-56
2617.200000	1.16182e-56
2617.150000	1.16475e-56
2617.100000	1.1677e-56
2617.050000	1.17065e-56
2617.000000	1.17362e-56
2616.950000	1.17658e-56
2616.900000	1.17956e-56
2616.850000	1.18255e-56
2616.800000	1.18554e-56
2616.750000	1.18854e-56
2616.700000	1.19154e-56
2616.650000	1.19456e-56
2616.600000	1.19758e-56
2616.550000	1.20061e-56
2616.500000	1.20364e-56
2616.450000	1.20669e-56
2616.400000	1.20974e-56
2616.350000	1.2128e-56
2616.300000	1.21587e-56
2616.250000	1.21895e-56
2616.200000	1.22203e-56
2616.150000	1.22512e-56
2616.100000	1.22822e-56
2616.050000	1.23133e-56
2616.000000	1.23444e-56
2615.950000	1.23756e-56
2615.900000	1.24069e-56
2615.850000	1.24383e-56
2615.800000	1.24698e-56
2615.750000	1.25013e-56
2615.700000	1.2533e-56
2615.650000	1.25647e-56
2615.600000	1.25965e-56
2615.550000	1.26283e-56
2615.500000	1.26603e-56
2615.450000	1.26923e-56
2615.400000	1.27244e-56
2615.350000	1.27566e-56
2615.300000	1.27889e-56
2615.250000	1.28212e-56
2615.200000	1.28536e-56
2615.150000	1.28862e-56
2615.100000	1.29188e-56
2615.050000	1.29514e-56
2615.000000	1.29842e-56
2614.950000	1.3017e-56
2614.900000	1.305e-56
2614.850000	1.3083e-56
2614.800000	1.31161e-56
2614.750000	1.31493e-56
2614.700000	1.31825e-56
2614.650000	1.32159e-56
2614.600000	1.32493e-56
2614.550000	1.32828e-56
2614.500000	1.33164e-56
2614.450000	1.33501e-56
2614.400000	1.33839e-56
2614.350000	1.34177e-56
2614.300000	1.34517e-56
2614.250000	1.34857e-56
2614.200000	1.35198e-56
2614.150000	1.3554e-56
2614.100000	1.35883e-56
2614.050000	1.36227e-56
2614.000000	1.36571e-56
2613.950000	1.36917e-56
2613.900000	1.37263e-56
2613.850000	1.3761e-56
2613.800000	1.37959e-56
2613.750000	1.38308e-56
2613.700000	1.38657e-56
2613.650000	1.39008e-56
2613.600000	1.3936e-56
2613.550000	1.39712e-56
2613.500000	1.40066e-56
2613.450000	1.4042e-56
2613.400000	1.40775e-56
2613.350000	1.41131e-56
2613.300000	1.41488e-56
2613.250000	1.41846e-56
2613.200000	1.42205e-56
2613.150000	1.42565e-56
2613.100000	1.42925e-56
2613.050000	1.43287e-56
2613.000000	1.4365e-56
2612.950000	1.44013e-56
2612.900000	1.44377e-56
2612.850000	1.44742e-56
2612.800000	1.45109e-56
2612.750000	1.45476e-56
2612.700000	1.45844e-56
2612.650000	1.46213e-56
2612.600000	1.46582e-56
2612.550000	1.46953e-56
2612.500000	1.47325e-56
2612.450000	1.47698e-56
2612.400000	1.48071e-56
2612.350000	1.48446e-56
2612.300000	1.48821e-56
2612.250000	1.49198e-56
2612.200000	1.49575e-56
2612.150000	1.49954e-56
2612.100000	1.50333e-56
2612.050000	1.50713e-56
2612.000000	1.51095e-56
2611.950000	1.51477e-56
2611.900000	1.5186e-56
2611.850000	1.52244e-56
2611.800000	1.52629e-56
2611.750000	1.53015e-56
2611.700000	1.53402e-56
2611.650000	1.5379e-56
2611.600000	1.54179e-56
2611.550000	1.54569e-56
2611.500000	1.5496e-56
2611.450000	1.55352e-56
2611.400000	1.55745e-56
2611.350000	1.56139e-56
2611.300000	1.56534e-56
2611.250000	1.5693e-56
2611.200000	1.57327e-56
2611.150000	1.57725e-56
2611.100000	1.58124e-56
2611.050000	1.58524e-56
2611.000000	1.58925e-56
2610.950000	1.59327e-56
2610.900000	1.5973e-56
2610.850000	1.60134e-56
2610.800000	1.6054e-56
2610.750000	1.60946e-56
2610.700000	1.61353e-56
2610.650000	1.61761e-56
2610.600000	1.6217e-56
2610.550000	1.6258e-56
2610.500000	1.62992e-56
2610.450000	1.63404e-56
2610.400000	1.63817e-56
2610.350000	1.64232e-56
2610.300000	1.64647e-56
2610.250000	1.65064e-56
2610.200000	1.65481e-56
2610.150000	1.659e-56
2610.100000	1.6632e-56
2610.050000	1.6674e-56
2610.000000	1.67162e-56
2609.950000	1.67585e-56
2609.900000	1.68009e-56
2609.850000	1.68434e-56
2609.800000	1.6886e-56
2609.750000	1.69287e-56
2609.700000	1.69715e-56
2609.650000	1.70145e-56
2609.600000	1.70575e-56
2609.550000	1.71007e-56
2609.500000	1.71439e-56
2609.450000	1.71873e-56
2609.400000	1.72308e-56
2609.350000	1.72743e-56
2609.300000	1.7318e-56
2609.250000	1.73618e-56
2609.200000	1.74058e-56
2609.150000	1.74498e-56
2609.100000	1.74939e-56
2609.050000	1.75382e-56
2609.000000	1.75826e-56
2608.950000	1.7627e-56
2608.900000	1.76716e-56
2608.850000	1.77163e-56
2608.800000	1.77611e-56
2608.750000	1.78061e-56
2608.700000	1.78511e-56
2608.650000	1.78963e-56
2608.600000	1.79415e-56
2608.550000	1.79869e-56
2608.500000	1.80324e-56
2608.450000	1.8078e-56
2608.400000	1.81238e-56
2608.350000	1.81696e-56
2608.300000	1.82156e-56
2608.250000	1.82617e-56
2608.200000	1.83079e-56
2608.150000	1.83542e-56
2608.100000	1.84006e-56
2608.050000	1.84472e-56
2608.000000	1.84938e-56
2607.950000	1.85406e-56
2607.900000	1.85875e-56
2607.850000	1.86345e-56
2607.800000	1.86817e-56
2607.750000	1.87289e-56
2607.700000	1.87763e-56
2607.650000	1.88238e-56
2607.600000	1.88714e-56
2607.550000	1.89191e-56
2607.500000	1.8967e-56
2607.450000	1.9015e-56
2607.400000	1.90631e-56
2607.350000	1.91113e-56
2607.300000	1.91597e-56
2607.250000	1.92081e-56
2607.200000	1.92567e-56
2607.150000	1.93054e-56
2607.100000	1.93543e-56
2607.050000	1.94032e-56
2607.000000	1.94523e-56
2606.950000	1.95015e-56
2606.900000	1.95508e-56
2606.850000	1.96003e-56
2606.800000	1.96499e-56
2606.750000	1.96996e-56
2606.700000	1.97494e-56
2606.650000	1.97994e-56
2606.600000	1.98495e-56
2606.550000	1.98997e-56
2606.500000	1.995e-56
2606.450000	2.00005e-56
2606.400000	2.00511e-56
2606.350000	2.01018e-56
2606.300000	2.01526e-56
2606.250000	2.02036e-56
2606.200000	2.02547e-56
2606.150000	2.0306e-56
2606.100000	2.03573e-56
2606.050000	2.04088e-56
2606.000000	2.04605e-56
2605.950000	2.05122e-56
2605.900000	2.05641e-56
2605.850000	2.06161e-56
2605.800000	2.06683e-56
2605.750000	2.07206e-56
2605.700000	2.0773e-56
2605.650000	2.08255e-56
2605.600000	2.08782e-56
2605.550000	2.0931e-56
2605.500000	2.0984e-56
2605.450000	2.10371e-56
2605.400000	2.10903e-56
2605.350000	2.11436e-56
2605.300000	2.11971e-56
2605.250000	2.12507e-56
2605.200000	2.13045e-56
2605.150000	2.13584e-56
2605.100000	2.14124e-56
2605.050000	2.14666e-56
2605.000000	2.15209e-56
2604.950000	2.15753e-56
2604.900000	2.16299e-56
2604.850000	2.16846e-56
2604.800000	2.17395e-56
2604.750000	2.17945e-56
2604.700000	2.18496e-56
2604.650000	2.19049e-56
2604.600000	2.19603e-56
2604.550000	2.20158e-56
2604.500000	2.20715e-56
2604.450000	2.21273e-56
2604.400000	2.21833e-56
2604.350000	2.22394e-56
2604.300000	2.22957e-56
2604.250000	2.23521e-56
2604.200000	2.24086e-56
2604.150000	2.24653e-56
2604.100000	2.25221e-56
2604.050000	2.25791e-56
2604.000000	2.26362e-56
2603.950000	2.26935e-56
2603.900000	2.27509e-56
2603.850000	2.28085e-56
2603.800000	2.28662e-56
2603.750000	2.2924e-56
2603.700000	2.2982e-56
2603.650000	2.30401e-56
2603.600000	2.30984e-56
2603.550000	2.31568e-56
2603.500000	2.32154e-56
2603.450000	2.32741e-56
2603.400000	2.3333e-56
2603.350000	2.3392e-56
2603.300000	2.34512e-56
2603.250000	2.35105e-56
2603.200000	2.357e-56
2603.150000	2.36296e-56
2603.100000	2.36894e-56
2603.050000	2.37493e-56
2603.000000	2.38094e-56
2602.950000	2.38696e-56
2602.900000	2.393e-56
2602.850000	2.39906e-56
2602.800000	2.40512e-56
2602.750000	2.41121e-56
2602.700000	2.41731e-56
2602.650000	2.42342e-56
2602.600000	2.42955e-56
2602.550000	2.4357e-56
2602.500000	2.44186e-56
2602.450000	2.44804e-56
2602.400000	2.45423e-56
2602.350000	2.46044e-56
2602.300000	2.46666e-56
2602.250000	2.4729e-56
2602.200000	2.47916e-56
2602.150000	2.48543e-56
2602.100000	2.49172e-56
2602.050000	2.49802e-56
2602.000000	2.50434e-56
2601.950000	2.51067e-56
2601.900000	2.51702e-56
2601.850000	2.52339e-56
2601.800000	2.52978e-56
2601.750000	2.53617e-56
2601.700000	2.54259e-56
2601.650000	2.54902e-56
2601.600000	2.55547e-56
2601.550000	2.56193e-56
2601.500000	2.56842e-56
2601.450000	2.57491e-56
2601.400000	2.58143e-56
2601.350000	2.58796e-56
2601.300000	2.5945e-56
2601.250000	2.60107e-56
2601.200000	2.60765e-56
2601.150000	2.61424e-56
2601.100000	2.62085e-56
2601.050000	2.62748e-56
2601.000000	2.63413e-56
2600.950000	2.64079e-56
2600.900000	2.64747e-56
2600.850000	2.65417e-56
2600.800000	2.66089e-56
2600.750000	2.66762e-56
2600.700000	2.67437e-56
2600.650000	2.68113e-56
2600.600000	2.68791e-56
2600.550000	2.69471e-56
2600.500000	2.70153e-56
2600.450000	2.70836e-56
2600.400000	2.71521e-56
2600.350000	2.72208e-56
2600.300000	2.72897e-56
2600.250000	2.73587e-56
2600.200000	2.74279e-56
2600.150000	2.74973e-56
2600.100000	2.75669e-56
2600.050000	2.76366e-56
2600.000000	2.77065e-56
2599.950000	2.77766e-56
2599.900000	2.78469e-56
2599.850000	2.79173e-56
2599.800000	2.79879e-56
2599.750000	2.80587e-56
2599.700000	2.81297e-56
2599.650000	2.82009e-56
2599.600000	2.82722e-56
2599.550000	2.83437e-56
2599.500000	2.84154e-56
2599.450000	2.84873e-56
2599.400000	2.85594e-56
2599.350000	2.86316e-56
2599.300000	2.8704e-56
2599.250000	2.87766e-56
2599.200000	2.88494e-56
2599.150000	2.89224e-56
2599.100000	2.89956e-56
2599.050000	2.90689e-56
2599.000000	2.91425e-56
2598.950000	2.92162e-56
2598.900000	2.92901e-56
2598.850000	2.93642e-56
2598.800000	2.94385e-56
2598.750000	2.95129e-56
2598.700000	2.95876e-56
2598.650000	2.96624e-56
2598.600000	2.97375e-56
2598.550000	2.98127e-56
2598.500000	2.98881e-56
2598.450000	2.99637e-56
2598.400000	3.00395e-56
2598.350000	3.01155e-56
2598.300000	3.01917e-56
2598.250000	3.0268e-56
2598.200000	3.03446e-56
2598.150000	3.04214e-56
2598.100000	3.04983e-56
2598.050000	3.05755e-56
2598.000000	3.06528e-56
2597.950000	3.07304e-56
2597.900000	3.08081e-56
2597.850000	3.0886e-56
2597.800000	3.09642e-56
2597.750000	3.10425e-56
2597.700000	3.1121e-56
2597.650000	3.11997e-56
2597.600000	3.12787e-56
2597.550000	3.13578e-56
2597.500000	3.14371e-56
2597.450000	3.15166e-56
2597.400000	3.15964e-56
2597.350000	3.16763e-56
2597.300000	3.17564e-56
2597.250000	3.18367e-56
2597.200000	3.19173e-56
2597.150000	3.1998e-56
2597.100000	3.2079e-56
2597.050000	3.21601e-56
2597.000000	3.22415e-56
2596.950000	3.2323e-56
2596.900000	3.24048e-56
2596.850000	3.24868e-56
2596.800000	3.25689e-56
2596.750000	3.26513e-56
2596.700000	3.27339e-56
2596.650000	3.28167e-56
2596.600000	3.28997e-56
2596.550000	3.2983e-56
2596.500000	3.30664e-56
2596.450000	3.315e-56
2596.400000	3.32339e-56
2596.350000	3.3318e-56
2596.300000	3.34023e-56
2596.250000	3.34867e-56
2596.200000	3.35715e-56
2596.150000	3.36564e-56
2596.100000	3.37415e-56
2596.050000	3.38269e-56
2596.000000	3.39124e-56
2595.950000	3.39982e-56
2595.900000	3.40842e-56
2595.850000	3.41704e-56
2595.800000	3.42569e-56
2595.750000	3.43435e-56
2595.700000	3.44304e-56
2595.650000	3.45175e-56
2595.600000	3.46048e-56
2595.550000	3.46924e-56
2595.500000	3.47801e-56
2595.450000	3.48681e-56
2595.400000	3.49563e-56
2595.350000	3.50447e-56
2595.300000	3.51334e-56
2595.250000	3.52223e-56
2595.200000	3.53114e-56
2595.150000	3.54007e-56
2595.100000	3.54902e-56
2595.050000	3.558e-56
2595.000000	3.567e-56
2594.950000	3.57603e-56
2594.900000	3.58507e-56
2594.850000	3.59414e-56
2594.800000	3.60323e-56
2594.750000	3.61235e-56
2594.700000	3.62148e-56
2594.650000	3.63065e-56
2594.600000	3.63983e-56
2594.550000	3.64904e-56
2594.500000	3.65827e-56
2594.450000	3.66752e-56
2594.400000	3.6768e-56
2594.350000	3.6861e-56
2594.300000	3.69542e-56
2594.250000	3.70477e-56
2594.200000	3.71414e-56
2594.150000	3.72354e-56
2594.100000	3.73296e-56
2594.050000	3.7424e-56
2594.000000	3.75187e-56
2593.950000	3.76136e-56
2593.900000	3.77087e-56
2593.850000	3.78041e-56
2593.800000	3.78998e-56
2593.750000	3.79956e-56
2593.700000	3.80917e-56
2593.650000	3.81881e-56
2593.600000	3.82847e-56
2593.550000	3.83816e-56
2593.500000	3.84786e-56
2593.450000	3.8576e-56
2593.400000	3.86736e-56
2593.350000	3.87714e-56
2593.300000	3.88695e-56
2593.250000	3.89678e-56
2593.200000	3.90664e-56
2593.150000	3.91652e-56
2593.100000	3.92643e-56
2593.050000	3.93636e-56
2593.000000	3.94632e-56
2592.950000	3.9563e-56
2592.900000	3.96631e-56
2592.850000	3.97634e-56
2592.800000	3.9864e-56
2592.750000	3.99648e-56
2592.700000	4.00659e-56
2592.650000	4.01673e-56
2592.600000	4.02689e-56
2592.550000	4.03707e-56
2592.500000	4.04729e-56
2592.450000	4.05753e-56
2592.400000	4.06779e-56
2592.350000	4.07808e-56
2592.300000	4.0884e-56
2592.250000	4.09874e-56
2592.200000	4.10911e-56
2592.150000	4.1195e-56
2592.100000	4.12992e-56
2592.050000	4.14037e-56
2592.000000	4.15084e-56
2591.950000	4.16134e-56
2591.900000	4.17187e-56
2591.850000	4.18242e-56
2591.800000	4.193e-56
2591.750000	4.20361e-56
2591.700000	4.21424e-56
2591.650000	4.2249e-56
2591.600000	4.23559e-56
2591.550000	4.2463e-56
2591.500000	4.25705e-56
2591.450000	4.26781e-56
2591.400000	4.27861e-56
2591.350000	4.28943e-56
2591.300000	4.30028e-56
2591.250000	4.31116e-56
2591.200000	4.32207e-56
2591.150000	4.333e-56
2591.100000	4.34396e-56
2591.050000	4.35495e-56
2591.000000	4.36597e-56
2590.950000	4.37701e-56
2590.900000	4.38808e-56
2590.850000	4.39918e-56
2590.800000	4.41031e-56
2590.750000	4.42147e-56
2590.700000	4.43265e-56
2590.650000	4.44387e-56
2590.600000	4.45511e-56
2590.550000	4.46638e-56
2590.500000	4.47767e-56
2590.450000	4.489e-56
2590.400000	4.50036e-56
2590.350000	4.51174e-56
2590.300000	4.52315e-56
2590.250000	4.5346e-56
2590.200000	4.54607e-56
2590.150000	4.55757e-56
2590.100000	4.56909e-56
2590.050000	4.58065e-56
2590.000000	4.59224e-56
2589.950000	4.60386e-56
2589.900000	4.6155e-56
2589.850000	4.62718e-56
2589.800000	4.63888e-56
2589.750000	4.65062e-56
2589.700000	4.66238e-56
2589.650000	4.67418e-56
2589.600000	4.686e-56
2589.550000	4.69785e-56
2589.500000	4.70974e-56
2589.450000	4.72165e-56
2589.400000	4.7336e-56
2589.350000	4.74557e-56
2589.300000	4.75757e-56
2589.250000	4.76961e-56
2589.200000	4.78167e-56
2589.150000	4.79377e-56
2589.100000	4.8059e-56
2589.050000	4.81805e-56
2589.000000	4.83024e-56
2588.950000	4.84246e-56
2588.900000	4.85471e-56
2588.850000	4.86699e-56
2588.800000	4.8793e-56
2588.750000	4.89164e-56
2588.700000	4.90402e-56
2588.650000	4.91642e-56
2588.600000	4.92886e-56
2588.550000	4.94133e-56
2588.500000	4.95383e-56
2588.450000	4.96636e-56
2588.400000	4.97892e-56
2588.350000	4.99152e-56
2588.300000	5.00414e-56
2588.250000	5.0168e-56
2588.200000	5.02949e-56
2588.150000	5.04222e-56
2588.100000	5.05497e-56
2588.050000	5.06776e-56
2588.000000	5.08058e-56
2587.950000	5.09343e-56
2587.900000	5.10631e-56
2587.850000	5.11923e-56
2587.800000	5.13218e-56
2587.750000	5.14516e-56
2587.700000	5.15818e-56
2587.650000	5.17123e-56
2587.600000	5.18431e-56
2587.550000	5.19742e-56
2587.500000	5.21057e-56
2587.450000	5.22375e-56
2587.400000	5.23696e-56
2587.350000	5.25021e-56
2587.300000	5.26349e-56
2587.250000	5.27681e-56
2587.200000	5.29015e-56
2587.150000	5.30354e-56
2587.100000	5.31695e-56
2587.050000	5.3304e-56
2587.000000	5.34389e-56
2586.950000	5.3574e-56
2586.900000	5.37096e-56
2586.850000	5.38454e-56
2586.800000	5.39816e-56
2586.750000	5.41182e-56
2586.700000	5.42551e-56
2586.650000	5.43923e-56
2586.600000	5.45299e-56
2586.550000	5.46679e-56
2586.500000	5.48062e-56
2586.450000	5.49448e-56
2586.400000	5.50838e-56
2586.350000	5.52231e-56
2586.300000	5.53628e-56
2586.250000	5.55029e-56
2586.200000	5.56433e-56
2586.150000	5.5784e-56
2586.100000	5.59251e-56
2586.050000	5.60666e-56
2586.000000	5.62084e-56
2585.950000	5.63506e-56
2585.900000	5.64932e-56
2585.850000	5.66361e-56
2585.800000	5.67793e-56
2585.750000	5.6923e-56
2585.700000	5.70669e-56
2585.650000	5.72113e-56
2585.600000	5.7356e-56
2585.550000	5.75011e-56
2585.500000	5.76466e-56
2585.450000	5.77924e-56
2585.400000	5.79386e-56
2585.350000	5.80851e-56
2585.300000	5.82321e-56
2585.250000	5.83794e-56
2585.200000	5.85271e-56
2585.150000	5.86751e-56
2585.100000	5.88235e-56
2585.050000	5.89723e-56
2585.000000	5.91215e-56
2584.950000	5.92711e-56
2584.900000	5.9421e-56
2584.850000	5.95713e-56
2584.800000	5.9722e-56
2584.750000	5.98731e-56
2584.700000	6.00245e-56
2584.650000	6.01764e-56
2584.600000	6.03286e-56
2584.550000	6.04812e-56
2584.500000	6.06342e-56
2584.450000	6.07876e-56
2584.400000	6.09413e-56
2584.350000	6.10955e-56
2584.300000	6.12501e-56
2584.250000	6.1405e-56
2584.200000	6.15603e-56
2584.150000	6.1716e-56
2584.100000	6.18722e-56
2584.050000	6.20287e-56
2584.000000	6.21856e-56
2583.950000	6.23429e-56
2583.900000	6.25006e-56
2583.850000	6.26587e-56
2583.800000	6.28172e-56
2583.750000	6.29761e-56
2583.700000	6.31354e-56
2583.650000	6.32951e-56
2583.600000	6.34552e-56
2583.550000	6.36157e-56
2583.500000	6.37767e-56
2583.450000	6.3938e-56
2583.400000	6.40997e-56
2583.350000	6.42619e-56
2583.300000	6.44244e-56
2583.250000	6.45874e-56
2583.200000	6.47508e-56
2583.150000	6.49146e-56
2583.100000	6.50788e-56
2583.050000	6.52434e-56
2583.000000	6.54084e-56
2582.950000	6.55739e-56
2582.900000	6.57398e-56
2582.850000	6.59061e-56
2582.800000	6.60728e-56
2582.750000	6.62399e-56
2582.700000	6.64075e-56
2582.650000	6.65755e-56
2582.600000	6.67439e-56
2582.550000	6.69127e-56
2582.500000	6.7082e-56
2582.450000	6.72517e-56
2582.400000	6.74218e-56
2582.350000	6.75923e-56
2582.300000	6.77633e-56
2582.250000	6.79347e-56
2582.200000	6.81066e-56
2582.150000	6.82789e-56
2582.100000	6.84516e-56
2582.050000	6.86247e-56
2582.000000	6.87983e-56
2581.950000	6.89724e-56
2581.900000	6.91468e-56
2581.850000	6.93218e-56
2581.800000	6.94971e-56
2581.750000	6.96729e-56
2581.700000	6.98492e-56
2581.650000	7.00259e-56
2581.600000	7.0203e-56
2581.550000	7.03806e-56
2581.500000	7.05586e-56
2581.450000	7.07371e-56
2581.400000	7.0916e-56
2581.350000	7.10954e-56
2581.300000	7.12753e-56
2581.250000	7.14556e-56
2581.200000	7.16363e-56
2581.150000	7.18175e-56
2581.100000	7.19992e-56
2581.050000	7.21813e-56
2581.000000	7.23639e-56
2580.950000	7.2547e-56
2580.900000	7.27305e-56
2580.850000	7.29145e-56
2580.800000	7.30989e-56
2580.750000	7.32838e-56
2580.700000	7.34692e-56
2580.650000	7.3655e-56
2580.600000	7.38414e-56
2580.550000	7.40282e-56
2580.500000	7.42154e-56
2580.450000	7.44032e-56
2580.400000	7.45914e-56
2580.350000	7.47801e-56
2580.300000	7.49692e-56
2580.250000	7.51589e-56
2580.200000	7.5349e-56
2580.150000	7.55396e-56
2580.100000	7.57307e-56
2580.050000	7.59222e-56
2580.000000	7.61143e-56
2579.950000	7.63068e-56
2579.900000	7.64999e-56
2579.850000	7.66934e-56
2579.800000	7.68874e-56
2579.750000	7.70819e-56
2579.700000	7.72769e-56
2579.650000	7.74723e-56
2579.600000	7.76683e-56
2579.550000	7.78648e-56
2579.500000	7.80617e-56
2579.450000	7.82592e-56
2579.400000	7.84572e-56
2579.350000	7.86556e-56
2579.300000	7.88546e-56
2579.250000	7.90541e-56
2579.200000	7.9254e-56
2579.150000	7.94545e-56
2579.100000	7.96555e-56
2579.050000	7.9857e-56
2579.000000	8.0059e-56
2578.950000	8.02615e-56
2578.900000	8.04646e-56
2578.850000	8.06681e-56
2578.800000	8.08722e-56
2578.750000	8.10767e-56
2578.700000	8.12818e-56
2578.650000	8.14874e-56
2578.600000	8.16936e-56
2578.550000	8.19002e-56
2578.500000	8.21074e-56
2578.450000	8.23151e-56
2578.400000	8.25233e-56
2578.350000	8.27321e-56
2578.300000	8.29414e-56
2578.250000	8.31512e-56
2578.200000	8.33615e-56
2578.150000	8.35724e-56
2578.100000	8.37838e-56
2578.050000	8.39957e-56
2578.000000	8.42082e-56
2577.950000	8.44212e-56
2577.900000	8.46348e-56
2577.850000	8.48488e-56
2577.800000	8.50635e-56
2577.750000	8.52787e-56
2577.700000	8.54944e-56
2577.650000	8.57106e-56
2577.600000	8.59275e-56
2577.550000	8.61448e-56
2577.500000	8.63627e-56
2577.450000	8.65812e-56
2577.400000	8.68002e-56
2577.350000	8.70198e-56
2577.300000	8.72399e-56
2577.250000	8.74606e-56
2577.200000	8.76818e-56
2577.150000	8.79036e-56
2577.100000	8.8126e-56
2577.050000	8.83489e-56
2577.000000	8.85724e-56
2576.950000	8.87965e-56
2576.900000	8.90211e-56
2576.850000	8.92463e-56
2576.800000	8.9472e-56
2576.750000	8.96983e-56
2576.700000	8.99252e-56
2576.650000	9.01527e-56
2576.600000	9.03808e-56
2576.550000	9.06094e-56
2576.500000	9.08386e-56
2576.450000	9.10684e-56
2576.400000	9.12988e-56
2576.350000	9.15297e-56
2576.300000	9.17612e-56
2576.250000	9.19934e-56
2576.200000	9.22261e-56
2576.150000	9.24594e-56
2576.100000	9.26932e-56
2576.050000	9.29277e-56
2576.000000	9.31628e-56
2575.950000	9.33984e-56
2575.900000	9.36347e-56
2575.850000	9.38716e-56
2575.800000	9.4109e-56
2575.750000	9.43471e-56
2575.700000	9.45857e-56
2575.650000	9.4825e-56
2575.600000	9.50649e-56
2575.550000	9.53053e-56
2575.500000	9.55464e-56
2575.450000	9.57881e-56
2575.400000	9.60304e-56
2575.350000	9.62734e-56
2575.300000	9.65169e-56
2575.250000	9.6761e-56
2575.200000	9.70058e-56
2575.150000	9.72512e-56
2575.100000	9.74972e-56
2575.050000	9.77438e-56
2575.000000	9.79911e-56
2574.950000	9.82389e-56
2574.900000	9.84875e-56
2574.850000	9.87366e-56
2574.800000	9.89863e-56
2574.750000	9.92367e-56
2574.700000	9.94878e-56
2574.650000	9.97394e-56
2574.600000	9.99917e-56
2574.550000	1.00245e-55
2574.500000	1.00498e-55
2574.450000	1.00752e-55
2574.400000	1.01007e-55
2574.350000	1.01263e-55
2574.300000	1.01519e-55
2574.250000	1.01776e-55
2574.200000	1.02033e-55
2574.150000	1.02291e-55
2574.100000	1.0255e-55
2574.050000	1.0281e-55
2574.000000	1.0307e-55
2573.950000	1.0333e-55
2573.900000	1.03592e-55
2573.850000	1.03854e-55
2573.800000	1.04116e-55
2573.750000	1.0438e-55
2573.700000	1.04644e-55
2573.650000	1.04909e-55
2573.600000	1.05174e-55
2573.550000	1.0544e-55
2573.500000	1.05707e-55
2573.450000	1.05974e-55
2573.400000	1.06242e-55
2573.350000	1.06511e-55
2573.300000	1.0678e-55
2573.250000	1.0705e-55
2573.200000	1.07321e-55
2573.150000	1.07593e-55
2573.100000	1.07865e-55
2573.050000	1.08138e-55
2573.000000	1.08411e-55
2572.950000	1.08686e-55
2572.900000	1.0896e-55
2572.850000	1.09236e-55
2572.800000	1.09512e-55
2572.750000	1.09789e-55
2572.700000	1.10067e-55
2572.650000	1.10346e-55
2572.600000	1.10625e-55
2572.550000	1.10905e-55
2572.500000	1.11185e-55
2572.450000	1.11466e-55
2572.400000	1.11748e-55
2572.350000	1.12031e-55
2572.300000	1.12314e-55
2572.250000	1.12598e-55
2572.200000	1.12883e-55
2572.150000	1.13169e-55
2572.100000	1.13455e-55
2572.050000	1.13742e-55
2572.000000	1.1403e-55
2571.950000	1.14318e-55
2571.900000	1.14607e-55
2571.850000	1.14897e-55
2571.800000	1.15188e-55
2571.750000	1.15479e-55
2571.700000	1.15772e-55
2571.650000	1.16064e-55
2571.600000	1.16358e-55
2571.550000	1.16652e-55
2571.500000	1.16947e-55
2571.450000	1.17243e-55
2571.400000	1.1754e-55
2571.350000	1.17837e-55
2571.300000	1.18135e-55
2571.250000	1.18434e-55
2571.200000	1.18734e-55
2571.150000	1.19034e-55
2571.100000	1.19335e-55
2571.050000	1.19637e-55
2571.000000	1.1994e-55
2570.950000	1.20243e-55
2570.900000	1.20547e-55
2570.850000	1.20852e-55
2570.800000	1.21158e-55
2570.750000	1.21464e-55
2570.700000	1.21772e-55
2570.650000	1.2208e-55
2570.600000	1.22388e-55
2570.550000	1.22698e-55
2570.500000	1.23008e-55
2570.450000	1.23319e-55
2570.400000	1.23631e-55
2570.350000	1.23944e-55
2570.300000	1.24258e-55
2570.250000	1.24572e-55
2570.200000	1.24887e-55
2570.150000	1.25203e-55
2570.100000	1.2552e-55
2570.050000	1.25837e-55
2570.000000	1.26156e-55
2569.950000	1.26475e-55
2569.900000	1.26795e-55
2569.850000	1.27115e-55
2569.800000	1.27437e-55
2569.750000	1.27759e-55
2569.700000	1.28082e-55
2569.650000	1.28406e-55
2569.600000	1.28731e-55
2569.550000	1.29057e-55
2569.500000	1.29383e-55
2569.450000	1.29711e-55
2569.400000	1.30039e-55
2569.350000	1.30368e-55
2569.300000	1.30697e-55
2569.250000	1.31028e-55
2569.200000	1.3136e-55
2569.150000	1.31692e-55
2569.100000	1.32025e-55
2569.050000	1.32359e-55
2569.000000	1.32694e-55
2568.950000	1.33029e-55
2568.900000	1.33366e-55
2568.850000	1.33703e-55
2568.800000	1.34041e-55
2568.750000	1.34381e-55
2568.700000	1.3472e-55
2568.650000	1.35061e-55
2568.600000	1.35403e-55
2568.550000	1.35745e-55
2568.500000	1.36089e-55
2568.450000	1.36433e-55
2568.400000	1.36778e-55
2568.350000	1.37124e-55
2568.300000	1.37471e-55
2568.250000	1.37819e-55
2568.200000	1.38167e-55
2568.150000	1.38517e-55
2568.100000	1.38867e-55
2568.050000	1.39219e-55
2568.000000	1.39571e-55
2567.950000	1.39924e-55
2567.900000	1.40278e-55
2567.850000	1.40633e-55
2567.800000	1.40988e-55
2567.750000	1.41345e-55
2567.700000	1.41703e-55
2567.650000	1.42061e-55
2567.600000	1.4242e-55
2567.550000	1.42781e-55
2567.500000	1.43142e-55
2567.450000	1.43504e-55
2567.400000	1.43867e-55
2567.350000	1.44231e-55
2567.300000	1.44596e-55
2567.250000	1.44961e-55
2567.200000	1.45328e-55
2567.150000	1.45696e-55
2567.100000	1.46064e-55
2567.050000	1.46434e-55
2567.000000	1.46804e-55
2566.950000	1.47176e-55
2566.900000	1.47548e-55
2566.850000	1.47921e-55
2566.800000	1.48295e-55
2566.750000	1.4867e-55
2566.700000	1.49046e-55
2566.650000	1.49423e-55
2566.600000	1.49801e-55
2566.550000	1.5018e-55
2566.500000	1.5056e-55
2566.450000	1.50941e-55
2566.400000	1.51323e-55
2566.350000	1.51706e-55
2566.300000	1.52089e-55
2566.250000	1.52474e-55
2566.200000	1.5286e-55
2566.150000	1.53247e-55
2566.100000	1.53634e-55
2566.050000	1.54023e-55
2566.000000	1.54412e-55
2565.950000	1.54803e-55
2565.900000	1.55195e-55
2565.850000	1.55587e-55
2565.800000	1.55981e-55
2565.750000	1.56375e-55
2565.700000	1.56771e-55
2565.650000	1.57167e-55
2565.600000	1.57565e-55
2565.550000	1.57964e-55
2565.500000	1.58363e-55
2565.450000	1.58764e-55
2565.400000	1.59165e-55
2565.350000	1.59568e-55
2565.300000	1.59972e-55
2565.250000	1.60376e-55
2565.200000	1.60782e-55
2565.150000	1.61189e-55
2565.100000	1.61596e-55
2565.050000	1.62005e-55
2565.000000	1.62415e-55
2564.950000	1.62826e-55
2564.900000	1.63238e-55
2564.850000	1.63651e-55
2564.800000	1.64065e-55
2564.750000	1.6448e-55
2564.700000	1.64896e-55
2564.650000	1.65313e-55
2564.600000	1.65731e-55
2564.550000	1.6615e-55
2564.500000	1.66571e-55
2564.450000	1.66992e-55
2564.400000	1.67414e-55
2564.350000	1.67838e-55
2564.300000	1.68262e-55
2564.250000	1.68688e-55
2564.200000	1.69115e-55
2564.150000	1.69542e-55
2564.100000	1.69971e-55
2564.050000	1.70401e-55
2564.000000	1.70832e-55
2563.950000	1.71264e-55
2563.900000	1.71698e-55
2563.850000	1.72132e-55
2563.800000	1.72567e-55
2563.750000	1.73004e-55
2563.700000	1.73442e-55
2563.650000	1.7388e-55
2563.600000	1.7432e-55
2563.550000	1.74761e-55
2563.500000	1.75203e-55
2563.450000	1.75646e-55
2563.400000	1.76091e-55
2563.350000	1.76536e-55
2563.300000	1.76983e-55
2563.250000	1.7743e-55
2563.200000	1.77879e-55
2563.150000	1.78329e-55
2563.100000	1.7878e-55
2563.050000	1.79232e-55
2563.000000	1.79686e-55
2562.950000	1.8014e-55
2562.900000	1.80596e-55
2562.850000	1.81053e-55
2562.800000	1.81511e-55
2562.750000	1.8197e-55
2562.700000	1.8243e-55
2562.650000	1.82892e-55
2562.600000	1.83354e-55
2562.550000	1.83818e-55
2562.500000	1.84283e-55
2562.450000	1.84749e-55
2562.400000	1.85217e-55
2562.350000	1.85685e-55
2562.300000	1.86155e-55
2562.250000	1.86626e-55
2562.200000	1.87098e-55
2562.150000	1.87571e-55
2562.100000	1.88046e-55
2562.050000	1.88521e-55
2562.000000	1.88998e-55
2561.950000	1.89476e-55
2561.900000	1.89956e-55
2561.850000	1.90436e-55
2561.800000	1.90918e-55
2561.750000	1.91401e-55
2561.700000	1.91885e-55
2561.650000	1.9237e-55
2561.600000	1.92857e-55
2561.550000	1.93345e-55
2561.500000	1.93834e-55
2561.450000	1.94324e-55
2561.400000	1.94816e-55
2561.350000	1.95309e-55
2561.300000	1.95803e-55
2561.250000	1.96298e-55
2561.200000	1.96794e-55
2561.150000	1.97292e-55
2561.100000	1.97791e-55
2561.050000	1.98292e-55
2561.000000	1.98793e-55
2560.950000	1.99296e-55
2560.900000	1.998e-55
2560.850000	2.00306e-55
2560.800000	2.00812e-55
2560.750000	2.0132e-55
2560.700000	2.0183e-55
2560.650000	2.0234e-55
2560.600000	2.02852e-55
2560.550000	2.03365e-55
2560.500000	2.0388e-55
2560.450000	2.04395e-55
2560.400000	2.04912e-55
2560.350000	2.05431e-55
2560.300000	2.0595e-55
2560.250000	2.06471e-55
2560.200000	2.06994e-55
2560.150000	2.07517e-55
2560.100000	2.08042e-55
2560.050000	2.08568e-55
2560.000000	2.09096e-55
2559.950000	2.09625e-55
2559.900000	2.10155e-55
2559.850000	2.10687e-55
2559.800000	2.1122e-55
2559.750000	2.11754e-55
2559.700000	2.1229e-55
2559.650000	2.12827e-55
2559.600000	2.13365e-55
2559.550000	2.13905e-55
2559.500000	2.14446e-55
2559.450000	2.14988e-55
2559.400000	2.15532e-55
2559.350000	2.16077e-55
2559.300000	2.16624e-55
2559.250000	2.17172e-55
2559.200000	2.17721e-55
2559.150000	2.18272e-55
2559.100000	2.18824e-55
2559.050000	2.19378e-55
2559.000000	2.19932e-55
2558.950000	2.20489e-55
2558.900000	2.21047e-55
2558.850000	2.21606e-55
2558.800000	2.22166e-55
2558.750000	2.22728e-55
2558.700000	2.23292e-55
2558.650000	2.23856e-55
2558.600000	2.24423e-55
2558.550000	2.2499e-55
2558.500000	2.2556e-55
2558.450000	2.2613e-55
2558.400000	2.26702e-55
2558.350000	2.27276e-55
2558.300000	2.27851e-55
2558.250000	2.28427e-55
2558.200000	2.29005e-55
2558.150000	2.29584e-55
2558.100000	2.30165e-55
2558.050000	2.30747e-55
2558.000000	2.31331e-55
2557.950000	2.31916e-55
2557.900000	2.32502e-55
2557.850000	2.33091e-55
2557.800000	2.3368e-55
2557.750000	2.34271e-55
2557.700000	2.34864e-55
2557.650000	2.35458e-55
2557.600000	2.36054e-55
2557.550000	2.36651e-55
2557.500000	2.37249e-55
2557.450000	2.37849e-55
2557.400000	2.38451e-55
2557.350000	2.39054e-55
2557.300000	2.39659e-55
2557.250000	2.40265e-55
2557.200000	2.40873e-55
2557.150000	2.41482e-55
2557.100000	2.42093e-55
2557.050000	2.42706e-55
2557.000000	2.4332e-55
2556.950000	2.43935e-55
2556.900000	2.44552e-55
2556.850000	2.45171e-55
2556.800000	2.45791e-55
2556.750000	2.46413e-55
2556.700000	2.47036e-55
2556.650000	2.47661e-55
2556.600000	2.48287e-55
2556.550000	2.48915e-55
2556.500000	2.49545e-55
2556.450000	2.50176e-55
2556.400000	2.50809e-55
2556.350000	2.51443e-55
2556.300000	2.5208e-55
2556.250000	2.52717e-55
2556.200000	2.53356e-55
2556.150000	2.53997e-55
2556.100000	2.5464e-55
2556.050000	2.55284e-55
2556.000000	2.5593e-55
2555.950000	2.56577e-55
2555.900000	2.57226e-55
2555.850000	2.57877e-55
2555.800000	2.58529e-55
2555.750000	2.59183e-55
2555.700000	2.59839e-55
2555.650000	2.60496e-55
2555.600000	2.61155e-55
2555.550000	2.61816e-55
2555.500000	2.62478e-55
2555.450000	2.63142e-55
2555.400000	2.63807e-55
2555.350000	2.64475e-55
2555.300000	2.65144e-55
2555.250000	2.65814e-55
2555.200000	2.66487e-55
2555.150000	2.67161e-55
2555.100000	2.67837e-55
2555.050000	2.68514e-55
2555.000000	2.69193e-55
2554.950000	2.69874e-55
2554.900000	2.70557e-55
2554.850000	2.71241e-55
2554.800000	2.71928e-55
2554.750000	2.72615e-55
2554.700000	2.73305e-55
2554.650000	2.73996e-55
2554.600000	2.74689e-55
2554.550000	2.75384e-55
2554.500000	2.76081e-55
2554.450000	2.76779e-55
2554.400000	2.77479e-55
2554.350000	2.78181e-55
2554.300000	2.78885e-55
2554.250000	2.7959e-55
2554.200000	2.80298e-55
2554.150000	2.81007e-55
2554.100000	2.81718e-55
2554.050000	2.8243e-55
2554.000000	2.83145e-55
2553.950000	2.83861e-55
2553.900000	2.84579e-55
2553.850000	2.85299e-55
2553.800000	2.8602e-55
2553.750000	2.86744e-55
2553.700000	2.87469e-55
2553.650000	2.88196e-55
2553.600000	2.88925e-55
2553.550000	2.89656e-55
2553.500000	2.90389e-55
2553.450000	2.91124e-55
2553.400000	2.9186e-55
2553.350000	2.92598e-55
2553.300000	2.93338e-55
2553.250000	2.9408e-55
2553.200000	2.94824e-55
2553.150000	2.9557e-55
2553.100000	2.96318e-55
2553.050000	2.97067e-55
2553.000000	2.97819e-55
2552.950000	2.98572e-55
2552.900000	2.99327e-55
2552.850000	3.00085e-55
2552.800000	3.00844e-55
2552.750000	3.01605e-55
2552.700000	3.02368e-55
2552.650000	3.03132e-55
2552.600000	3.03899e-55
2552.550000	3.04668e-55
2552.500000	3.05439e-55
2552.450000	3.06211e-55
2552.400000	3.06986e-55
2552.350000	3.07762e-55
2552.300000	3.08541e-55
2552.250000	3.09321e-55
2552.200000	3.10104e-55
2552.150000	3.10888e-55
2552.100000	3.11675e-55
2552.050000	3.12463e-55
2552.000000	3.13253e-55
2551.950000	3.14046e-55
2551.900000	3.1484e-55
2551.850000	3.15637e-55
2551.800000	3.16435e-55
2551.750000	3.17235e-55
2551.700000	3.18038e-55
2551.650000	3.18842e-55
2551.600000	3.19649e-55
2551.550000	3.20458e-55
2551.500000	3.21268e-55
2551.450000	3.22081e-55
2551.400000	3.22896e-55
2551.350000	3.23712e-55
2551.300000	3.24531e-55
2551.250000	3.25352e-55
2551.200000	3.26175e-55
2551.150000	3.27e-55
2551.100000	3.27827e-55
2551.050000	3.28657e-55
2551.000000	3.29488e-55
2550.950000	3.30321e-55
2550.900000	3.31157e-55
2550.850000	3.31995e-55
2550.800000	3.32834e-55
2550.750000	3.33676e-55
2550.700000	3.3452e-55
2550.650000	3.35367e-55
2550.600000	3.36215e-55
2550.550000	3.37065e-55
2550.500000	3.37918e-55
2550.450000	3.38773e-55
2550.400000	3.3963e-55
2550.350000	3.40489e-55
2550.300000	3.4135e-55
2550.250000	3.42214e-55
2550.200000	3.43079e-55
2550.150000	3.43947e-55
2550.100000	3.44817e-55
2550.050000	3.45689e-55
2550.000000	3.46564e-55
2549.950000	3.4744e-55
2549.900000	3.48319e-55
2549.850000	3.492e-55
2549.800000	3.50084e-55
2549.750000	3.50969e-55
2549.700000	3.51857e-55
2549.650000	3.52747e-55
2549.600000	3.53639e-55
2549.550000	3.54534e-55
2549.500000	3.55431e-55
2549.450000	3.5633e-55
2549.400000	3.57231e-55
2549.350000	3.58135e-55
2549.300000	3.59041e-55
2549.250000	3.59949e-55
2549.200000	3.6086e-55
2549.150000	3.61772e-55
2549.100000	3.62687e-55
2549.050000	3.63605e-55
2549.000000	3.64525e-55
2548.950000	3.65447e-55
2548.900000	3.66371e-55
2548.850000	3.67298e-55
2548.800000	3.68227e-55
2548.750000	3.69158e-55
2548.700000	3.70092e-55
2548.650000	3.71028e-55
2548.600000	3.71967e-55
2548.550000	3.72908e-55
2548.500000	3.73851e-55
2548.450000	3.74797e-55
2548.400000	3.75745e-55
2548.350000	3.76695e-55
2548.300000	3.77648e-55
2548.250000	3.78604e-55
2548.200000	3.79561e-55
2548.150000	3.80521e-55
2548.100000	3.81484e-55
2548.050000	3.82449e-55
2548.000000	3.83416e-55
2547.950000	3.84386e-55
2547.900000	3.85359e-55
2547.850000	3.86333e-55
2547.800000	3.87311e-55
2547.750000	3.8829e-55
2547.700000	3.89272e-55
2547.650000	3.90257e-55
2547.600000	3.91244e-55
2547.550000	3.92234e-55
2547.500000	3.93226e-55
2547.450000	3.94221e-55
2547.400000	3.95218e-55
2547.350000	3.96218e-55
2547.300000	3.9722e-55
2547.250000	3.98225e-55
2547.200000	3.99232e-55
2547.150000	4.00242e-55
2547.100000	4.01254e-55
2547.050000	4.02269e-55
2547.000000	4.03287e-55
2546.950000	4.04307e-55
2546.900000	4.0533e-55
2546.850000	4.06355e-55
2546.800000	4.07383e-55
2546.750000	4.08414e-55
2546.700000	4.09447e-55
2546.650000	4.10482e-55
2546.600000	4.11521e-55
2546.550000	4.12562e-55
2546.500000	4.13605e-55
2546.450000	4.14652e-55
2546.400000	4.157e-55
2546.350000	4.16752e-55
2546.300000	4.17806e-55
2546.250000	4.18863e-55
2546.200000	4.19923e-55
2546.150000	4.20985e-55
2546.100000	4.2205e-55
2546.050000	4.23117e-55
2546.000000	4.24188e-55
2545.950000	4.25261e-55
2545.900000	4.26336e-55
2545.850000	4.27415e-55
2545.800000	4.28496e-55
2545.750000	4.2958e-55
2545.700000	4.30666e-55
2545.650000	4.31756e-55
2545.600000	4.32848e-55
2545.550000	4.33943e-55
2545.500000	4.35041e-55
2545.450000	4.36141e-55
2545.400000	4.37244e-55
2545.350000	4.3835e-55
2545.300000	4.39459e-55
2545.250000	4.40571e-55
2545.200000	4.41685e-55
2545.150000	4.42802e-55
2545.100000	4.43923e-55
2545.050000	4.45045e-55
2545.000000	4.46171e-55
2544.950000	4.473e-55
2544.900000	4.48431e-55
2544.850000	4.49566e-55
2544.800000	4.50703e-55
2544.750000	4.51843e-55
2544.700000	4.52986e-55
2544.650000	4.54132e-55
2544.600000	4.5528e-55
2544.550000	4.56432e-55
2544.500000	4.57587e-55
2544.450000	4.58744e-55
2544.400000	4.59905e-55
2544.350000	4.61068e-55
2544.300000	4.62234e-55
2544.250000	4.63403e-55
2544.200000	4.64576e-55
2544.150000	4.65751e-55
2544.100000	4.66929e-55
2544.050000	4.6811e-55
2544.000000	4.69294e-55
2543.950000	4.70481e-55
2543.900000	4.71671e-55
2543.850000	4.72865e-55
2543.800000	4.74061e-55
2543.750000	4.7526e-55
2543.700000	4.76462e-55
2543.650000	4.77667e-55
2543.600000	4.78876e-55
2543.550000	4.80087e-55
2543.500000	4.81301e-55
2543.450000	4.82519e-55
2543.400000	4.83739e-55
2543.350000	4.84963e-55
2543.300000	4.8619e-55
2543.250000	4.8742e-55
2543.200000	4.88652e-55
2543.150000	4.89889e-55
2543.100000	4.91128e-55
2543.050000	4.9237e-55
2543.000000	4.93616e-55
2542.950000	4.94864e-55
2542.900000	4.96116e-55
2542.850000	4.97371e-55
2542.800000	4.98629e-55
2542.750000	4.9989e-55
2542.700000	5.01155e-55
2542.650000	5.02422e-55
2542.600000	5.03693e-55
2542.550000	5.04968e-55
2542.500000	5.06245e-55
2542.450000	5.07525e-55
2542.400000	5.08809e-55
2542.350000	5.10096e-55
2542.300000	5.11387e-55
2542.250000	5.1268e-55
2542.200000	5.13977e-55
2542.150000	5.15277e-55
2542.100000	5.16581e-55
2542.050000	5.17887e-55
2542.000000	5.19197e-55
2541.950000	5.20511e-55
2541.900000	5.21827e-55
2541.850000	5.23147e-55
2541.800000	5.24471e-55
2541.750000	5.25797e-55
2541.700000	5.27127e-55
2541.650000	5.28461e-55
2541.600000	5.29797e-55
2541.550000	5.31138e-55
2541.500000	5.32481e-55
2541.450000	5.33828e-55
2541.400000	5.35178e-55
2541.350000	5.36532e-55
2541.300000	5.37889e-55
2541.250000	5.3925e-55
2541.200000	5.40614e-55
2541.150000	5.41982e-55
2541.100000	5.43352e-55
2541.050000	5.44727e-55
2541.000000	5.46105e-55
2540.950000	5.47486e-55
2540.900000	5.48871e-55
2540.850000	5.5026e-55
2540.800000	5.51651e-55
2540.750000	5.53047e-55
2540.700000	5.54446e-55
2540.650000	5.55848e-55
2540.600000	5.57254e-55
2540.550000	5.58664e-55
2540.500000	5.60077e-55
2540.450000	5.61494e-55
2540.400000	5.62914e-55
2540.350000	5.64338e-55
2540.300000	5.65766e-55
2540.250000	5.67197e-55
2540.200000	5.68631e-55
2540.150000	5.7007e-55
2540.100000	5.71512e-55
2540.050000	5.72958e-55
2540.000000	5.74407e-55
2539.950000	5.7586e-55
2539.900000	5.77316e-55
2539.850000	5.78777e-55
2539.800000	5.80241e-55
2539.750000	5.81709e-55
2539.700000	5.8318e-55
2539.650000	5.84655e-55
2539.600000	5.86134e-55
2539.550000	5.87617e-55
2539.500000	5.89103e-55
2539.450000	5.90593e-55
2539.400000	5.92087e-55
2539.350000	5.93585e-55
2539.300000	5.95086e-55
2539.250000	5.96592e-55
2539.200000	5.98101e-55
2539.150000	5.99614e-55
2539.100000	6.01131e-55
2539.050000	6.02651e-55
2539.000000	6.04176e-55
2538.950000	6.05704e-55
2538.900000	6.07236e-55
2538.850000	6.08772e-55
2538.800000	6.10312e-55
2538.750000	6.11856e-55
2538.700000	6.13403e-55
2538.650000	6.14955e-55
2538.600000	6.16511e-55
2538.550000	6.1807e-55
2538.500000	6.19634e-55
2538.450000	6.21201e-55
2538.400000	6.22772e-55
2538.350000	6.24348e-55
2538.300000	6.25927e-55
2538.250000	6.2751e-55
2538.200000	6.29098e-55
2538.150000	6.30689e-55
2538.100000	6.32284e-55
2538.050000	6.33884e-55
2538.000000	6.35487e-55
2537.950000	6.37095e-55
2537.900000	6.38706e-55
2537.850000	6.40322e-55
2537.800000	6.41941e-55
2537.750000	6.43565e-55
2537.700000	6.45193e-55
2537.650000	6.46825e-55
2537.600000	6.48461e-55
2537.550000	6.50102e-55
2537.500000	6.51746e-55
2537.450000	6.53395e-55
2537.400000	6.55048e-55
2537.350000	6.56705e-55
2537.300000	6.58366e-55
2537.250000	6.60031e-55
2537.200000	6.61701e-55
2537.150000	6.63374e-55
2537.100000	6.65052e-55
2537.050000	6.66735e-55
2537.000000	6.68421e-55
2536.950000	6.70112e-55
2536.900000	6.71807e-55
2536.850000	6.73506e-55
2536.800000	6.7521e-55
2536.750000	6.76918e-55
2536.700000	6.7863e-55
2536.650000	6.80347e-55
2536.600000	6.82068e-55
2536.550000	6.83793e-55
2536.500000	6.85523e-55
2536.450000	6.87257e-55
2536.400000	6.88995e-55
2536.350000	6.90738e-55
2536.300000	6.92486e-55
2536.250000	6.94237e-55
2536.200000	6.95993e-55
2536.150000	6.97754e-55
2536.100000	6.99519e-55
2536.050000	7.01288e-55
2536.000000	7.03062e-55
2535.950000	7.04841e-55
2535.900000	7.06624e-55
2535.850000	7.08411e-55
2535.800000	7.10203e-55
2535.750000	7.11999e-55
2535.700000	7.138e-55
2535.650000	7.15606e-55
2535.600000	7.17416e-55
2535.550000	7.19231e-55
2535.500000	7.2105e-55
2535.450000	7.22874e-55
2535.400000	7.24703e-55
2535.350000	7.26536e-55
2535.300000	7.28374e-55
2535.250000	7.30216e-55
2535.200000	7.32063e-55
2535.150000	7.33915e-55
2535.100000	7.35771e-55
2535.050000	7.37633e-55
2535.000000	7.39498e-55
2534.950000	7.41369e-55
2534.900000	7.43244e-55
2534.850000	7.45124e-55
2534.800000	7.47009e-55
2534.750000	7.48899e-55
2534.700000	7.50793e-55
2534.650000	7.52692e-55
2534.600000	7.54596e-55
2534.550000	7.56505e-55
2534.500000	7.58419e-55
2534.450000	7.60337e-55
2534.400000	7.6226e-55
2534.350000	7.64189e-55
2534.300000	7.66122e-55
2534.250000	7.6806e-55
2534.200000	7.70002e-55
2534.150000	7.7195e-55
2534.100000	7.73903e-55
2534.050000	7.7586e-55
2534.000000	7.77823e-55
2533.950000	7.79791e-55
2533.900000	7.81763e-55
2533.850000	7.83741e-55
2533.800000	7.85723e-55
2533.750000	7.87711e-55
2533.700000	7.89703e-55
2533.650000	7.91701e-55
2533.600000	7.93703e-55
2533.550000	7.95711e-55
2533.500000	7.97724e-55
2533.450000	7.99742e-55
2533.400000	8.01765e-55
2533.350000	8.03793e-55
2533.300000	8.05826e-55
2533.250000	8.07864e-55
2533.200000	8.09908e-55
2533.150000	8.11956e-55
2533.100000	8.1401e-55
2533.050000	8.16069e-55
2533.000000	8.18134e-55
2532.950000	8.20203e-55
2532.900000	8.22278e-55
2532.850000	8.24358e-55
2532.800000	8.26443e-55
2532.750000	8.28534e-55
2532.700000	8.30629e-55
2532.650000	8.32731e-55
2532.600000	8.34837e-55
2532.550000	8.36949e-55
2532.500000	8.39066e-55
2532.450000	8.41188e-55
2532.400000	8.43316e-55
2532.350000	8.45449e-55
2532.300000	8.47588e-55
2532.250000	8.49732e-55
2532.200000	8.51881e-55
2532.150000	8.54036e-55
2532.100000	8.56196e-55
2532.050000	8.58362e-55
2532.000000	8.60533e-55
2531.950000	8.6271e-55
2531.900000	8.64892e-55
2531.850000	8.6708e-55
2531.800000	8.69274e-55
2531.750000	8.71472e-55
2531.700000	8.73677e-55
2531.650000	8.75887e-55
2531.600000	8.78102e-55
2531.550000	8.80324e-55
2531.500000	8.8255e-55
2531.450000	8.84783e-55
2531.400000	8.87021e-55
2531.350000	8.89265e-55
2531.300000	8.91514e-55
2531.250000	8.93769e-55
2531.200000	8.9603e-55
2531.150000	8.98296e-55
2531.100000	9.00569e-55
2531.050000	9.02847e-55
2531.000000	9.05131e-55
2530.950000	9.0742e-55
2530.900000	9.09715e-55
2530.850000	9.12017e-55
2530.800000	9.14324e-55
2530.750000	9.16636e-55
2530.700000	9.18955e-55
2530.650000	9.2128e-55
2530.600000	9.2361e-55
2530.550000	9.25946e-55
2530.500000	9.28288e-55
2530.450000	9.30637e-55
2530.400000	9.32991e-55
2530.350000	9.35351e-55
2530.300000	9.37717e-55
2530.250000	9.40089e-55
2530.200000	9.42467e-55
2530.150000	9.44851e-55
2530.100000	9.47241e-55
2530.050000	9.49637e-55
2530.000000	9.52039e-55
2529.950000	9.54447e-55
2529.900000	9.56861e-55
2529.850000	9.59282e-55
2529.800000	9.61708e-55
2529.750000	9.64141e-55
2529.700000	9.6658e-55
2529.650000	9.69025e-55
2529.600000	9.71476e-55
2529.550000	9.73933e-55
2529.500000	9.76397e-55
2529.450000	9.78867e-55
2529.400000	9.81343e-55
2529.350000	9.83825e-55
2529.300000	9.86314e-55
2529.250000	9.88809e-55
2529.200000	9.9131e-55
2529.150000	9.93817e-55
2529.100000	9.96331e-55
2529.050000	9.98851e-55
2529.000000	1.00138e-54
2528.950000	1.00391e-54
2528.900000	1.00645e-54
2528.850000	1.009e-54
2528.800000	1.01155e-54
2528.750000	1.01411e-54
2528.700000	1.01667e-54
2528.650000	1.01924e-54
2528.600000	1.02182e-54
2528.550000	1.02441e-54
2528.500000	1.027e-54
2528.450000	1.0296e-54
2528.400000	1.0322e-54
2528.350000	1.03481e-54
2528.300000	1.03743e-54
2528.250000	1.04005e-54
2528.200000	1.04268e-54
2528.150000	1.04532e-54
2528.100000	1.04797e-54
2528.050000	1.05062e-54
2528.000000	1.05327e-54
2527.950000	1.05594e-54
2527.900000	1.05861e-54
2527.850000	1.06129e-54
2527.800000	1.06397e-54
2527.750000	1.06666e-54
2527.700000	1.06936e-54
2527.650000	1.07207e-54
2527.600000	1.07478e-54
2527.550000	1.0775e-54
2527.500000	1.08022e-54
2527.450000	1.08295e-54
2527.400000	1.08569e-54
2527.350000	1.08844e-54
2527.300000	1.09119e-54
2527.250000	1.09395e-54
2527.200000	1.09672e-54
2527.150000	1.0995e-54
2527.100000	1.10228e-54
2527.050000	1.10506e-54
2527.000000	1.10786e-54
2526.950000	1.11066e-54
2526.900000	1.11347e-54
2526.850000	1.11629e-54
2526.800000	1.11911e-54
2526.750000	1.12194e-54
2526.700000	1.12478e-54
2526.650000	1.12763e-54
2526.600000	1.13048e-54
2526.550000	1.13334e-54
2526.500000	1.1362e-54
2526.450000	1.13908e-54
2526.400000	1.14196e-54
2526.350000	1.14485e-54
2526.300000	1.14774e-54
2526.250000	1.15065e-54
2526.200000	1.15356e-54
2526.150000	1.15648e-54
2526.100000	1.1594e-54
2526.050000	1.16233e-54
2526.000000	1.16527e-54
2525.950000	1.16822e-54
2525.900000	1.17118e-54
2525.850000	1.17414e-54
2525.800000	1.17711e-54
2525.750000	1.18009e-54
2525.700000	1.18307e-54
2525.650000	1.18607e-54
2525.600000	1.18907e-54
2525.550000	1.19207e-54
2525.500000	1.19509e-54
2525.450000	1.19811e-54
2525.400000	1.20114e-54
2525.350000	1.20418e-54
2525.300000	1.20723e-54
2525.250000	1.21028e-54
2525.200000	1.21334e-54
2525.150000	1.21641e-54
2525.100000	1.21949e-54
2525.050000	1.22257e-54
2525.000000	1.22566e-54
2524.950000	1.22877e-54
2524.900000	1.23187e-54
2524.850000	1.23499e-54
2524.800000	1.23811e-54
2524.750000	1.24125e-54
2524.700000	1.24438e-54
2524.650000	1.24753e-54
2524.600000	1.25069e-54
2524.550000	1.25385e-54
2524.500000	1.25702e-54
2524.450000	1.2602e-54
2524.400000	1.26339e-54
2524.350000	1.26659e-54
2524.300000	1.26979e-54
2524.250000	1.273e-54
2524.200000	1.27622e-54
2524.150000	1.27945e-54
2524.100000	1.28269e-54
2524.050000	1.28593e-54
2524.000000	1.28918e-54
2523.950000	1.29245e-54
2523.900000	1.29571e-54
2523.850000	1.29899e-54
2523.800000	1.30228e-54
2523.750000	1.30557e-54
2523.700000	1.30887e-54
2523.650000	1.31219e-54
2523.600000	1.3155e-54
2523.550000	1.31883e-54
2523.500000	1.32217e-54
2523.450000	1.32551e-54
2523.400000	1.32887e-54
2523.350000	1.33223e-54
2523.300000	1.3356e-54
2523.250000	1.33898e-54
2523.200000	1.34236e-54
2523.150000	1.34576e-54
2523.100000	1.34916e-54
2523.050000	1.35257e-54
2523.000000	1.356e-54
2522.950000	1.35943e-54
2522.900000	1.36286e-54
2522.850000	1.36631e-54
2522.800000	1.36977e-54
2522.750000	1.37323e-54
2522.700000	1.37671e-54
2522.650000	1.38019e-54
2522.600000	1.38368e-54
2522.550000	1.38718e-54
2522.500000	1.39069e-54
2522.450000	1.39421e-54
2522.400000	1.39773e-54
2522.350000	1.40127e-54
2522.300000	1.40481e-54
2522.250000	1.40837e-54
2522.200000	1.41193e-54
2522.150000	1.4155e-54
2522.100000	1.41908e-54
2522.050000	1.42267e-54
2522.000000	1.42627e-54
2521.950000	1.42988e-54
2521.900000	1.43349e-54
2521.850000	1.43712e-54
2521.800000	1.44076e-54
2521.750000	1.4444e-54
2521.700000	1.44805e-54
2521.650000	1.45172e-54
2521.600000	1.45539e-54
2521.550000	1.45907e-54
2521.500000	1.46276e-54
2521.450000	1.46646e-54
2521.400000	1.47017e-54
2521.350000	1.47389e-54
2521.300000	1.47762e-54
2521.250000	1.48136e-54
2521.200000	1.4851e-54
2521.150000	1.48886e-54
2521.100000	1.49263e-54
2521.050000	1.4964e-54
2521.000000	1.50019e-54
2520.950000	1.50398e-54
2520.900000	1.50778e-54
2520.850000	1.5116e-54
2520.800000	1.51542e-54
2520.750000	1.51926e-54
2520.700000	1.5231e-54
2520.650000	1.52695e-54
2520.600000	1.53081e-54
2520.550000	1.53469e-54
2520.500000	1.53857e-54
2520.450000	1.54246e-54
2520.400000	1.54636e-54
2520.350000	1.55027e-54
2520.300000	1.55419e-54
2520.250000	1.55813e-54
2520.200000	1.56207e-54
2520.150000	1.56602e-54
2520.100000	1.56998e-54
2520.050000	1.57395e-54
2520.000000	1.57793e-54
2519.950000	1.58192e-54
2519.900000	1.58593e-54
2519.850000	1.58994e-54
2519.800000	1.59396e-54
2519.750000	1.59799e-54
2519.700000	1.60203e-54
2519.650000	1.60609e-54
2519.600000	1.61015e-54
2519.550000	1.61422e-54
2519.500000	1.6183e-54
2519.450000	1.6224e-54
2519.400000	1.6265e-54
2519.350000	1.63062e-54
2519.300000	1.63474e-54
2519.250000	1.63888e-54
2519.200000	1.64302e-54
2519.150000	1.64718e-54
2519.100000	1.65134e-54
2519.050000	1.65552e-54
2519.000000	1.65971e-54
2518.950000	1.66391e-54
2518.900000	1.66812e-54
2518.850000	1.67233e-54
2518.800000	1.67656e-54
2518.750000	1.68081e-54
2518.700000	1.68506e-54
2518.650000	1.68932e-54
2518.600000	1.69359e-54
2518.550000	1.69788e-54
2518.500000	1.70217e-54
2518.450000	1.70648e-54
2518.400000	1.71079e-54
2518.350000	1.71512e-54
2518.300000	1.71946e-54
2518.250000	1.72381e-54
2518.200000	1.72817e-54
2518.150000	1.73254e-54
2518.100000	1.73692e-54
2518.050000	1.74132e-54
2518.000000	1.74572e-54
2517.950000	1.75014e-54
2517.900000	1.75456e-54
2517.850000	1.759e-54
2517.800000	1.76345e-54
2517.750000	1.76791e-54
2517.700000	1.77238e-54
2517.650000	1.77687e-54
2517.600000	1.78136e-54
2517.550000	1.78587e-54
2517.500000	1.79039e-54
2517.450000	1.79491e-54
2517.400000	1.79945e-54
2517.350000	1.80401e-54
2517.300000	1.80857e-54
2517.250000	1.81314e-54
2517.200000	1.81773e-54
2517.150000	1.82233e-54
2517.100000	1.82694e-54
2517.050000	1.83156e-54
2517.000000	1.83619e-54
2516.950000	1.84084e-54
2516.900000	1.84549e-54
2516.850000	1.85016e-54
2516.800000	1.85484e-54
2516.750000	1.85953e-54
2516.700000	1.86424e-54
2516.650000	1.86895e-54
2516.600000	1.87368e-54
2516.550000	1.87842e-54
2516.500000	1.88317e-54
2516.450000	1.88794e-54
2516.400000	1.89271e-54
2516.350000	1.8975e-54
2516.300000	1.9023e-54
2516.250000	1.90711e-54
2516.200000	1.91193e-54
2516.150000	1.91677e-54
2516.100000	1.92162e-54
2516.050000	1.92648e-54
2516.000000	1.93135e-54
2515.950000	1.93624e-54
2515.900000	1.94114e-54
2515.850000	1.94605e-54
2515.800000	1.95097e-54
2515.750000	1.9559e-54
2515.700000	1.96085e-54
2515.650000	1.96581e-54
2515.600000	1.97078e-54
2515.550000	1.97577e-54
2515.500000	1.98077e-54
2515.450000	1.98578e-54
2515.400000	1.9908e-54
2515.350000	1.99583e-54
2515.300000	2.00088e-54
2515.250000	2.00594e-54
2515.200000	2.01102e-54
2515.150000	2.01611e-54
2515.100000	2.02121e-54
2515.050000	2.02632e-54
2515.000000	2.03144e-54
2514.950000	2.03658e-54
2514.900000	2.04173e-54
2514.850000	2.0469e-54
2514.800000	2.05208e-54
2514.750000	2.05727e-54
2514.700000	2.06247e-54
2514.650000	2.06769e-54
2514.600000	2.07292e-54
2514.550000	2.07816e-54
2514.500000	2.08342e-54
2514.450000	2.08869e-54
2514.400000	2.09397e-54
2514.350000	2.09927e-54
2514.300000	2.10458e-54
2514.250000	2.1099e-54
2514.200000	2.11524e-54
2514.150000	2.12059e-54
2514.100000	2.12595e-54
2514.050000	2.13133e-54
2514.000000	2.13672e-54
2513.950000	2.14213e-54
2513.900000	2.14755e-54
2513.850000	2.15298e-54
2513.800000	2.15842e-54
2513.750000	2.16388e-54
2513.700000	2.16936e-54
2513.650000	2.17484e-54
2513.600000	2.18035e-54
2513.550000	2.18586e-54
2513.500000	2.19139e-54
2513.450000	2.19693e-54
2513.400000	2.20249e-54
2513.350000	2.20806e-54
2513.300000	2.21365e-54
2513.250000	2.21925e-54
2513.200000	2.22486e-54
2513.150000	2.23049e-54
2513.100000	2.23613e-54
2513.050000	2.24179e-54
2513.000000	2.24746e-54
2512.950000	2.25314e-54
2512.900000	2.25884e-54
2512.850000	2.26455e-54
2512.800000	2.27028e-54
2512.750000	2.27602e-54
2512.700000	2.28178e-54
2512.650000	2.28755e-54
2512.600000	2.29334e-54
2512.550000	2.29914e-54
2512.500000	2.30496e-54
2512.450000	2.31079e-54
2512.400000	2.31663e-54
2512.350000	2.32249e-54
2512.300000	2.32837e-54
2512.250000	2.33426e-54
2512.200000	2.34016e-54
2512.150000	2.34608e-54
2512.100000	2.35201e-54
2512.050000	2.35796e-54
2512.000000	2.36393e-54
2511.950000	2.36991e-54
2511.900000	2.3759e-54
2511.850000	2.38191e-54
2511.800000	2.38794e-54
2511.750000	2.39398e-54
2511.700000	2.40003e-54
2511.650000	2.4061e-54
2511.600000	2.41219e-54
2511.550000	2.41829e-54
2511.500000	2.42441e-54
2511.450000	2.43054e-54
2511.400000	2.43669e-54
2511.350000	2.44285e-54
2511.300000	2.44903e-54
2511.250000	2.45523e-54
2511.200000	2.46144e-54
2511.150000	2.46766e-54
2511.100000	2.47391e-54
2511.050000	2.48016e-54
2511.000000	2.48644e-54
2510.950000	2.49273e-54
2510.900000	2.49903e-54
2510.850000	2.50535e-54
2510.800000	2.51169e-54
2510.750000	2.51804e-54
2510.700000	2.52441e-54
2510.650000	2.5308e-54
2510.600000	2.5372e-54
2510.550000	2.54362e-54
2510.500000	2.55005e-54
2510.450000	2.5565e-54
2510.400000	2.56297e-54
2510.350000	2.56945e-54
2510.300000	2.57595e-54
2510.250000	2.58247e-54
2510.200000	2.589e-54
2510.150000	2.59555e-54
2510.100000	2.60211e-54
2510.050000	2.6087e-54
2510.000000	2.6153e-54
2509.950000	2.62191e-54
2509.900000	2.62854e-54
2509.850000	2.63519e-54
2509.800000	2.64186e-54
2509.750000	2.64854e-54
2509.700000	2.65524e-54
2509.650000	2.66196e-54
2509.600000	2.66869e-54
2509.550000	2.67544e-54
2509.500000	2.68221e-54
2509.450000	2.68899e-54
2509.400000	2.69579e-54
2509.350000	2.70261e-54
2509.300000	2.70945e-54
2509.250000	2.7163e-54
2509.200000	2.72317e-54
2509.150000	2.73006e-54
2509.100000	2.73697e-54
2509.050000	2.74389e-54
2509.000000	2.75083e-54
2508.950000	2.75779e-54
2508.900000	2.76477e-54
2508.850000	2.77176e-54
2508.800000	2.77877e-54
2508.750000	2.7858e-54
2508.700000	2.79285e-54
2508.650000	2.79991e-54
2508.600000	2.80699e-54
2508.550000	2.81409e-54
2508.500000	2.82121e-54
2508.450000	2.82835e-54
2508.400000	2.8355e-54
2508.350000	2.84267e-54
2508.300000	2.84986e-54
2508.250000	2.85707e-54
2508.200000	2.8643e-54
2508.150000	2.87154e-54
2508.100000	2.87881e-54
2508.050000	2.88609e-54
2508.000000	2.89339e-54
2507.950000	2.90071e-54
2507.900000	2.90805e-54
2507.850000	2.9154e-54
2507.800000	2.92278e-54
2507.750000	2.93017e-54
2507.700000	2.93758e-54
2507.650000	2.94501e-54
2507.600000	2.95246e-54
2507.550000	2.95993e-54
2507.500000	2.96742e-54
2507.450000	2.97492e-54
2507.400000	2.98245e-54
2507.350000	2.98999e-54
2507.300000	2.99756e-54
2507.250000	3.00514e-54
2507.200000	3.01274e-54
2507.150000	3.02036e-54
2507.100000	3.028e-54
2507.050000	3.03566e-54
2507.000000	3.04334e-54
2506.950000	3.05104e-54
2506.900000	3.05875e-54
2506.850000	3.06649e-54
2506.800000	3.07425e-54
2506.750000	3.08202e-54
2506.700000	3.08982e-54
2506.650000	3.09764e-54
2506.600000	3.10547e-54
2506.550000	3.11333e-54
2506.500000	3.1212e-54
2506.450000	3.1291e-54
2506.400000	3.13701e-54
2506.350000	3.14495e-54
2506.300000	3.1529e-54
2506.250000	3.16088e-54
2506.200000	3.16887e-54
2506.150000	3.17689e-54
2506.100000	3.18492e-54
2506.050000	3.19298e-54
2506.000000	3.20106e-54
2505.950000	3.20915e-54
2505.900000	3.21727e-54
2505.850000	3.22541e-54
2505.800000	3.23357e-54
2505.750000	3.24175e-54
2505.700000	3.24995e-54
2505.650000	3.25817e-54
2505.600000	3.26641e-54
2505.550000	3.27467e-54
2505.500000	3.28295e-54
2505.450000	3.29126e-54
2505.400000	3.29958e-54
2505.350000	3.30793e-54
2505.300000	3.3163e-54
2505.250000	3.32469e-54
2505.200000	3.3331e-54
2505.150000	3.34153e-54
2505.100000	3.34998e-54
2505.050000	3.35845e-54
2505.000000	3.36695e-54
2504.950000	3.37547e-54
2504.900000	3.384e-54
2504.850000	3.39256e-54
2504.800000	3.40114e-54
2504.750000	3.40975e-54
2504.700000	3.41837e-54
2504.650000	3.42702e-54
2504.600000	3.43569e-54
2504.550000	3.44438e-54
2504.500000	3.45309e-54
2504.450000	3.46183e-54
2504.400000	3.47058e-54
2504.350000	3.47936e-54
2504.300000	3.48816e-54
2504.250000	3.49699e-54
2504.200000	3.50583e-54
2504.150000	3.5147e-54
2504.100000	3.52359e-54
2504.050000	3.5325e-54
2504.000000	3.54144e-54
2503.950000	3.5504e-54
2503.900000	3.55938e-54
2503.850000	3.56838e-54
2503.800000	3.57741e-54
2503.750000	3.58645e-54
2503.700000	3.59553e-54
2503.650000	3.60462e-54
2503.600000	3.61374e-54
2503.550000	3.62288e-54
2503.500000	3.63204e-54
2503.450000	3.64123e-54
2503.400000	3.65044e-54
2503.350000	3.65968e-54
2503.300000	3.66893e-54
2503.250000	3.67821e-54
2503.200000	3.68752e-54
2503.150000	3.69684e-54
2503.100000	3.7062e-54
2503.050000	3.71557e-54
2503.000000	3.72497e-54
2502.950000	3.73439e-54
2502.900000	3.74384e-54
2502.850000	3.75331e-54
2502.800000	3.7628e-54
2502.750000	3.77232e-54
2502.700000	3.78186e-54
2502.650000	3.79143e-54
2502.600000	3.80102e-54
2502.550000	3.81063e-54
2502.500000	3.82027e-54
2502.450000	3.82993e-54
2502.400000	3.83962e-54
2502.350000	3.84933e-54
2502.300000	3.85907e-54
2502.250000	3.86883e-54
2502.200000	3.87862e-54
2502.150000	3.88843e-54
2502.100000	3.89827e-54
2502.050000	3.90813e-54
2502.000000	3.91801e-54
2501.950000	3.92792e-54
2501.900000	3.93786e-54
2501.850000	3.94782e-54
2501.800000	3.9578e-54
2501.750000	3.96782e-54
2501.700000	3.97785e-54
2501.650000	3.98791e-54
2501.600000	3.998e-54
2501.550000	4.00811e-54
2501.500000	4.01825e-54
2501.450000	4.02842e-54
2501.400000	4.03861e-54
2501.350000	4.04882e-54
2501.300000	4.05906e-54
2501.250000	4.06933e-54
2501.200000	4.07962e-54
2501.150000	4.08994e-54
2501.100000	4.10029e-54
2501.050000	4.11066e-54
2501.000000	4.12106e-54
2500.950000	4.13148e-54
2500.900000	4.14193e-54
2500.850000	4.15241e-54
2500.800000	4.16291e-54
2500.750000	4.17344e-54
2500.700000	4.184e-54
2500.650000	4.19458e-54
2500.600000	4.20519e-54
2500.550000	4.21583e-54
2500.500000	4.22649e-54
2500.450000	4.23719e-54
2500.400000	4.2479e-54
2500.350000	4.25865e-54
2500.300000	4.26942e-54
2500.250000	4.28022e-54
2500.200000	4.29105e-54
2500.150000	4.3019e-54
2500.100000	4.31278e-54
2500.050000	4.32369e-54
2500.000000	4.33463e-54
2499.950000	4.34559e-54
2499.900000	4.35658e-54
2499.850000	4.3676e-54
2499.800000	4.37865e-54
2499.750000	4.38973e-54
2499.700000	4.40083e-54
2499.650000	4.41196e-54
2499.600000	4.42312e-54
2499.550000	4.43431e-54
2499.500000	4.44553e-54
2499.450000	4.45677e-54
2499.400000	4.46805e-54
2499.350000	4.47935e-54
2499.300000	4.49068e-54
2499.250000	4.50204e-54
2499.200000	4.51342e-54
2499.150000	4.52484e-54
2499.100000	4.53629e-54
2499.050000	4.54776e-54
2499.000000	4.55926e-54
2498.950000	4.5708e-54
2498.900000	4.58236e-54
2498.850000	4.59395e-54
2498.800000	4.60557e-54
2498.750000	4.61722e-54
2498.700000	4.6289e-54
2498.650000	4.64061e-54
2498.600000	4.65235e-54
2498.550000	4.66411e-54
2498.500000	4.67591e-54
2498.450000	4.68774e-54
2498.400000	4.6996e-54
2498.350000	4.71148e-54
2498.300000	4.7234e-54
2498.250000	4.73535e-54
2498.200000	4.74733e-54
2498.150000	4.75934e-54
2498.100000	4.77137e-54
2498.050000	4.78344e-54
2498.000000	4.79554e-54
2497.950000	4.80767e-54
2497.900000	4.81983e-54
2497.850000	4.83203e-54
2497.800000	4.84425e-54
2497.750000	4.8565e-54
2497.700000	4.86879e-54
2497.650000	4.8811e-54
2497.600000	4.89345e-54
2497.550000	4.90583e-54
2497.500000	4.91824e-54
2497.450000	4.93068e-54
2497.400000	4.94315e-54
2497.350000	4.95565e-54
2497.300000	4.96819e-54
2497.250000	4.98075e-54
2497.200000	4.99335e-54
2497.150000	5.00598e-54
2497.100000	5.01865e-54
2497.050000	5.03134e-54
2497.000000	5.04407e-54
2496.950000	5.05683e-54
2496.900000	5.06962e-54
2496.850000	5.08244e-54
2496.800000	5.0953e-54
2496.750000	5.10818e-54
2496.700000	5.12111e-54
2496.650000	5.13406e-54
2496.600000	5.14705e-54
2496.550000	5.16007e-54
2496.500000	5.17312e-54
2496.450000	5.1862e-54
2496.400000	5.19932e-54
2496.350000	5.21247e-54
2496.300000	5.22566e-54
2496.250000	5.23888e-54
2496.200000	5.25213e-54
2496.150000	5.26541e-54
2496.100000	5.27873e-54
2496.050000	5.29208e-54
2496.000000	5.30547e-54
2495.950000	5.31889e-54
2495.900000	5.33234e-54
2495.850000	5.34583e-54
2495.800000	5.35935e-54
2495.750000	5.37291e-54
2495.700000	5.3865e-54
2495.650000	5.40013e-54
2495.600000	5.41379e-54
2495.550000	5.42748e-54
2495.500000	5.44121e-54
2495.450000	5.45497e-54
2495.400000	5.46877e-54
2495.350000	5.4826e-54
2495.300000	5.49647e-54
2495.250000	5.51037e-54
2495.200000	5.52431e-54
2495.150000	5.53829e-54
2495.100000	5.55229e-54
2495.050000	5.56634e-54
2495.000000	5.58042e-54
2494.950000	5.59453e-54
2494.900000	5.60869e-54
2494.850000	5.62287e-54
2494.800000	5.6371e-54
2494.750000	5.65135e-54
2494.700000	5.66565e-54
2494.650000	5.67998e-54
2494.600000	5.69435e-54
2494.550000	5.70875e-54
2494.500000	5.72319e-54
2494.450000	5.73767e-54
2494.400000	5.75218e-54
2494.350000	5.76673e-54
2494.300000	5.78132e-54
2494.250000	5.79594e-54
2494.200000	5.8106e-54
2494.150000	5.8253e-54
2494.100000	5.84004e-54
2494.050000	5.85481e-54
2494.000000	5.86962e-54
2493.950000	5.88446e-54
2493.900000	5.89935e-54
2493.850000	5.91427e-54
2493.800000	5.92923e-54
2493.750000	5.94423e-54
2493.700000	5.95926e-54
2493.650000	5.97434e-54
2493.600000	5.98945e-54
2493.550000	6.0046e-54
2493.500000	6.01979e-54
2493.450000	6.03502e-54
2493.400000	6.05028e-54
2493.350000	6.06558e-54
2493.300000	6.08093e-54
2493.250000	6.09631e-54
2493.200000	6.11173e-54
2493.150000	6.12719e-54
2493.100000	6.14269e-54
2493.050000	6.15822e-54
2493.000000	6.1738e-54
2492.950000	6.18942e-54
2492.900000	6.20507e-54
2492.850000	6.22077e-54
2492.800000	6.23651e-54
2492.750000	6.25228e-54
2492.700000	6.2681e-54
2492.650000	6.28395e-54
2492.600000	6.29985e-54
2492.550000	6.31578e-54
2492.500000	6.33176e-54
2492.450000	6.34777e-54
2492.400000	6.36383e-54
2492.350000	6.37993e-54
2492.300000	6.39606e-54
2492.250000	6.41224e-54
2492.200000	6.42846e-54
2492.150000	6.44472e-54
2492.100000	6.46102e-54
2492.050000	6.47737e-54
2492.000000	6.49375e-54
2491.950000	6.51018e-54
2491.900000	6.52664e-54
2491.850000	6.54315e-54
2491.800000	6.5597e-54
2491.750000	6.5763e-54
2491.700000	6.59293e-54
2491.650000	6.60961e-54
2491.600000	6.62633e-54
2491.550000	6.64309e-54
2491.500000	6.65989e-54
2491.450000	6.67674e-54
2491.400000	6.69363e-54
2491.350000	6.71056e-54
2491.300000	6.72753e-54
2491.250000	6.74455e-54
2491.200000	6.76161e-54
2491.150000	6.77871e-54
2491.100000	6.79586e-54
2491.050000	6.81305e-54
2491.000000	6.83028e-54
2490.950000	6.84756e-54
2490.900000	6.86488e-54
2490.850000	6.88224e-54
2490.800000	6.89965e-54
2490.750000	6.9171e-54
2490.700000	6.9346e-54
2490.650000	6.95214e-54
2490.600000	6.96973e-54
2490.550000	6.98736e-54
2490.500000	7.00503e-54
2490.450000	7.02275e-54
2490.400000	7.04051e-54
2490.350000	7.05832e-54
2490.300000	7.07618e-54
2490.250000	7.09407e-54
2490.200000	7.11202e-54
2490.150000	7.13001e-54
2490.100000	7.14804e-54
2490.050000	7.16612e-54
2490.000000	7.18425e-54
2489.950000	7.20242e-54
2489.900000	7.22064e-54
2489.850000	7.23891e-54
2489.800000	7.25722e-54
2489.750000	7.27557e-54
2489.700000	7.29398e-54
2489.650000	7.31243e-54
2489.600000	7.33092e-54
2489.550000	7.34947e-54
2489.500000	7.36806e-54
2489.450000	7.38669e-54
2489.400000	7.40538e-54
2489.350000	7.42411e-54
2489.300000	7.44289e-54
2489.250000	7.46171e-54
2489.200000	7.48059e-54
2489.150000	7.49951e-54
2489.100000	7.51848e-54
2489.050000	7.5375e-54
2489.000000	7.55656e-54
2488.950000	7.57568e-54
2488.900000	7.59484e-54
2488.850000	7.61405e-54
2488.800000	7.63331e-54
2488.750000	7.65262e-54
2488.700000	7.67198e-54
2488.650000	7.69138e-54
2488.600000	7.71084e-54
2488.550000	7.73034e-54
2488.500000	7.74989e-54
2488.450000	7.7695e-54
2488.400000	7.78915e-54
2488.350000	7.80885e-54
2488.300000	7.8286e-54
2488.250000	7.84841e-54
2488.200000	7.86826e-54
2488.150000	7.88816e-54
2488.100000	7.90811e-54
2488.050000	7.92812e-54
2488.000000	7.94817e-54
2487.950000	7.96828e-54
2487.900000	7.98843e-54
2487.850000	8.00864e-54
2487.800000	8.0289e-54
2487.750000	8.0492e-54
2487.700000	8.06956e-54
2487.650000	8.08998e-54
2487.600000	8.11044e-54
2487.550000	8.13095e-54
2487.500000	8.15152e-54
2487.450000	8.17214e-54
2487.400000	8.19281e-54
2487.350000	8.21353e-54
2487.300000	8.23431e-54
2487.250000	8.25514e-54
2487.200000	8.27602e-54
2487.150000	8.29695e-54
2487.100000	8.31794e-54
2487.050000	8.33898e-54
2487.000000	8.36007e-54
2486.950000	8.38122e-54
2486.900000	8.40242e-54
2486.850000	8.42367e-54
2486.800000	8.44498e-54
2486.750000	8.46634e-54
2486.700000	8.48776e-54
2486.650000	8.50923e-54
2486.600000	8.53075e-54
2486.550000	8.55233e-54
2486.500000	8.57396e-54
2486.450000	8.59565e-54
2486.400000	8.61739e-54
2486.350000	8.63919e-54
2486.300000	8.66104e-54
2486.250000	8.68295e-54
2486.200000	8.70491e-54
2486.150000	8.72693e-54
2486.100000	8.749e-54
2486.050000	8.77113e-54
2486.000000	8.79332e-54
2485.950000	8.81556e-54
2485.900000	8.83786e-54
2485.850000	8.86022e-54
2485.800000	8.88263e-54
2485.750000	8.9051e-54
2485.700000	8.92762e-54
2485.650000	8.9502e-54
2485.600000	8.97284e-54
2485.550000	8.99554e-54
2485.500000	9.01829e-54
2485.450000	9.0411e-54
2485.400000	9.06397e-54
2485.350000	9.0869e-54
2485.300000	9.10989e-54
2485.250000	9.13293e-54
2485.200000	9.15603e-54
2485.150000	9.17919e-54
2485.100000	9.20241e-54
2485.050000	9.22568e-54
2485.000000	9.24902e-54
2484.950000	9.27242e-54
2484.900000	9.29587e-54
2484.850000	9.31938e-54
2484.800000	9.34296e-54
2484.750000	9.36659e-54
2484.700000	9.39028e-54
2484.650000	9.41403e-54
2484.600000	9.43785e-54
2484.550000	9.46172e-54
2484.500000	9.48565e-54
2484.450000	9.50965e-54
2484.400000	9.5337e-54
2484.350000	9.55781e-54
2484.300000	9.58199e-54
2484.250000	9.60623e-54
2484.200000	9.63053e-54
2484.150000	9.65489e-54
2484.100000	9.67931e-54
2484.050000	9.70379e-54
2484.000000	9.72834e-54
2483.950000	9.75294e-54
2483.900000	9.77761e-54
2483.850000	9.80235e-54
2483.800000	9.82714e-54
2483.750000	9.852e-54
2483.700000	9.87692e-54
2483.650000	9.9019e-54
2483.600000	9.92695e-54
2483.550000	9.95206e-54
2483.500000	9.97723e-54
2483.450000	1.00025e-53
2483.400000	1.00278e-53
2483.350000	1.00531e-53
2483.300000	1.00786e-53
2483.250000	1.01041e-53
2483.200000	1.01296e-53
2483.150000	1.01552e-53
2483.100000	1.01809e-53
2483.050000	1.02067e-53
2483.000000	1.02325e-53
2482.950000	1.02584e-53
2482.900000	1.02843e-53
2482.850000	1.03103e-53
2482.800000	1.03364e-53
2482.750000	1.03626e-53
2482.700000	1.03888e-53
2482.650000	1.0415e-53
2482.600000	1.04414e-53
2482.550000	1.04678e-53
2482.500000	1.04943e-53
2482.450000	1.05208e-53
2482.400000	1.05474e-53
2482.350000	1.05741e-53
2482.300000	1.06009e-53
2482.250000	1.06277e-53
2482.200000	1.06546e-53
2482.150000	1.06815e-53
2482.100000	1.07085e-53
2482.050000	1.07356e-53
2482.000000	1.07628e-53
2481.950000	1.079e-53
2481.900000	1.08173e-53
2481.850000	1.08447e-53
2481.800000	1.08721e-53
2481.750000	1.08996e-53
2481.700000	1.09272e-53
2481.650000	1.09548e-53
2481.600000	1.09825e-53
2481.550000	1.10103e-53
2481.500000	1.10381e-53
2481.450000	1.10661e-53
2481.400000	1.1094e-53
2481.350000	1.11221e-53
2481.300000	1.11502e-53
2481.250000	1.11784e-53
2481.200000	1.12067e-53
2481.150000	1.12351e-53
2481.100000	1.12635e-53
2481.050000	1.1292e-53
2481.000000	1.13205e-53
2480.950000	1.13492e-53
2480.900000	1.13779e-53
2480.850000	1.14067e-53
2480.800000	1.14355e-53
2480.750000	1.14644e-53
2480.700000	1.14934e-53
2480.650000	1.15225e-53
2480.600000	1.15517e-53
2480.550000	1.15809e-53
2480.500000	1.16102e-53
2480.450000	1.16395e-53
2480.400000	1.1669e-53
2480.350000	1.16985e-53
2480.300000	1.17281e-53
2480.250000	1.17577e-53
2480.200000	1.17875e-53
2480.150000	1.18173e-53
2480.100000	1.18472e-53
2480.050000	1.18772e-53
2480.000000	1.19072e-53
2479.950000	1.19373e-53
2479.900000	1.19675e-53
2479.850000	1.19978e-53
2479.800000	1.20281e-53
2479.750000	1.20586e-53
2479.700000	1.20891e-53
2479.650000	1.21196e-53
2479.600000	1.21503e-53
2479.550000	1.2181e-53
2479.500000	1.22118e-53
2479.450000	1.22427e-53
2479.400000	1.22737e-53
2479.350000	1.23047e-53
2479.300000	1.23359e-53
2479.250000	1.23671e-53
2479.200000	1.23984e-53
2479.150000	1.24297e-53
2479.100000	1.24612e-53
2479.050000	1.24927e-53
2479.000000	1.25243e-53
2478.950000	1.2556e-53
2478.900000	1.25877e-53
2478.850000	1.26196e-53
2478.800000	1.26515e-53
2478.750000	1.26835e-53
2478.700000	1.27156e-53
2478.650000	1.27477e-53
2478.600000	1.278e-53
2478.550000	1.28123e-53
2478.500000	1.28447e-53
2478.450000	1.28772e-53
2478.400000	1.29098e-53
2478.350000	1.29424e-53
2478.300000	1.29751e-53
2478.250000	1.3008e-53
2478.200000	1.30409e-53
2478.150000	1.30739e-53
2478.100000	1.31069e-53
2478.050000	1.31401e-53
2478.000000	1.31733e-53
2477.950000	1.32066e-53
2477.900000	1.324e-53
2477.850000	1.32735e-53
2477.800000	1.33071e-53
2477.750000	1.33408e-53
2477.700000	1.33745e-53
2477.650000	1.34083e-53
2477.600000	1.34423e-53
2477.550000	1.34763e-53
2477.500000	1.35103e-53
2477.450000	1.35445e-53
2477.400000	1.35788e-53
2477.350000	1.36131e-53
2477.300000	1.36476e-53
2477.250000	1.36821e-53
2477.200000	1.37167e-53
2477.150000	1.37514e-53
2477.100000	1.37862e-53
2477.050000	1.3821e-53
2477.000000	1.3856e-53
2476.950000	1.3891e-53
2476.900000	1.39262e-53
2476.850000	1.39614e-53
2476.800000	1.39967e-53
2476.750000	1.40321e-53
2476.700000	1.40676e-53
2476.650000	1.41032e-53
2476.600000	1.41389e-53
2476.550000	1.41746e-53
2476.500000	1.42105e-53
2476.450000	1.42464e-53
2476.400000	1.42825e-53
2476.350000	1.43186e-53
2476.300000	1.43548e-53
2476.250000	1.43911e-53
2476.200000	1.44275e-53
2476.150000	1.4464e-53
2476.100000	1.45006e-53
2476.050000	1.45373e-53
2476.000000	1.45741e-53
2475.950000	1.46109e-53
2475.900000	1.46479e-53
2475.850000	1.46849e-53
2475.800000	1.47221e-53
2475.750000	1.47593e-53
2475.700000	1.47967e-53
2475.650000	1.48341e-53
2475.600000	1.48716e-53
2475.550000	1.49092e-53
2475.500000	1.49469e-53
2475.450000	1.49847e-53
2475.400000	1.50226e-53
2475.350000	1.50606e-53
2475.300000	1.50987e-53
2475.250000	1.51369e-53
2475.200000	1.51752e-53
2475.150000	1.52136e-53
2475.100000	1.52521e-53
2475.050000	1.52907e-53
2475.000000	1.53293e-53
2474.950000	1.53681e-53
2474.900000	1.5407e-53
2474.850000	1.5446e-53
2474.800000	1.5485e-53
2474.750000	1.55242e-53
2474.700000	1.55635e-53
2474.650000	1.56028e-53
2474.600000	1.56423e-53
2474.550000	1.56819e-53
2474.500000	1.57215e-53
2474.450000	1.57613e-53
2474.400000	1.58012e-53
2474.350000	1.58411e-53
2474.300000	1.58812e-53
2474.250000	1.59214e-53
2474.200000	1.59616e-53
2474.150000	1.6002e-53
2474.100000	1.60425e-53
2474.050000	1.60831e-53
2474.000000	1.61237e-53
2473.950000	1.61645e-53
2473.900000	1.62054e-53
2473.850000	1.62464e-53
2473.800000	1.62875e-53
2473.750000	1.63287e-53
2473.700000	1.637e-53
2473.650000	1.64114e-53
2473.600000	1.64529e-53
2473.550000	1.64945e-53
2473.500000	1.65363e-53
2473.450000	1.65781e-53
2473.400000	1.662e-53
2473.350000	1.66621e-53
2473.300000	1.67042e-53
2473.250000	1.67465e-53
2473.200000	1.67888e-53
2473.150000	1.68313e-53
2473.100000	1.68739e-53
2473.050000	1.69165e-53
2473.000000	1.69593e-53
2472.950000	1.70022e-53
2472.900000	1.70452e-53
2472.850000	1.70883e-53
2472.800000	1.71316e-53
2472.750000	1.71749e-53
2472.700000	1.72183e-53
2472.650000	1.72619e-53
2472.600000	1.73056e-53
2472.550000	1.73493e-53
2472.500000	1.73932e-53
2472.450000	1.74372e-53
2472.400000	1.74813e-53
2472.350000	1.75255e-53
2472.300000	1.75699e-53
2472.250000	1.76143e-53
2472.200000	1.76589e-53
2472.150000	1.77035e-53
2472.100000	1.77483e-53
2472.050000	1.77932e-53
2472.000000	1.78382e-53
2471.950000	1.78833e-53
2471.900000	1.79286e-53
2471.850000	1.79739e-53
2471.800000	1.80194e-53
2471.750000	1.8065e-53
2471.700000	1.81107e-53
2471.650000	1.81565e-53
2471.600000	1.82024e-53
2471.550000	1.82484e-53
2471.500000	1.82946e-53
2471.450000	1.83409e-53
2471.400000	1.83873e-53
2471.350000	1.84338e-53
2471.300000	1.84804e-53
2471.250000	1.85271e-53
2471.200000	1.8574e-53
2471.150000	1.8621e-53
2471.100000	1.86681e-53
2471.050000	1.87153e-53
2471.000000	1.87626e-53
2470.950000	1.88101e-53
2470.900000	1.88577e-53
2470.850000	1.89054e-53
2470.800000	1.89532e-53
2470.750000	1.90011e-53
2470.700000	1.90492e-53
2470.650000	1.90974e-53
2470.600000	1.91457e-53
2470.550000	1.91941e-53
2470.500000	1.92427e-53
2470.450000	1.92913e-53
2470.400000	1.93401e-53
2470.350000	1.93891e-53
2470.300000	1.94381e-53
2470.250000	1.94873e-53
2470.200000	1.95366e-53
2470.150000	1.9586e-53
2470.100000	1.96355e-53
2470.050000	1.96852e-53
2470.000000	1.9735e-53
2469.950000	1.97849e-53
2469.900000	1.98349e-53
2469.850000	1.98851e-53
2469.800000	1.99354e-53
2469.750000	1.99858e-53
2469.700000	2.00364e-53
2469.650000	2.00871e-53
2469.600000	2.01379e-53
2469.550000	2.01888e-53
2469.500000	2.02399e-53
2469.450000	2.02911e-53
2469.400000	2.03424e-53
2469.350000	2.03939e-53
2469.300000	2.04454e-53
2469.250000	2.04972e-53
2469.200000	2.0549e-53
2469.150000	2.0601e-53
2469.100000	2.06531e-53
2469.050000	2.07053e-53
2469.000000	2.07577e-53
2468.950000	2.08102e-53
2468.900000	2.08628e-53
2468.850000	2.09156e-53
2468.800000	2.09685e-53
2468.750000	2.10216e-53
2468.700000	2.10747e-53
2468.650000	2.1128e-53
2468.600000	2.11815e-53
2468.550000	2.12351e-53
2468.500000	2.12888e-53
2468.450000	2.13426e-53
2468.400000	2.13966e-53
2468.350000	2.14507e-53
2468.300000	2.1505e-53
2468.250000	2.15594e-53
2468.200000	2.16139e-53
2468.150000	2.16686e-53
2468.100000	2.17234e-53
2468.050000	2.17783e-53
2468.000000	2.18334e-53
2467.950000	2.18886e-53
2467.900000	2.1944e-53
2467.850000	2.19995e-53
2467.800000	2.20552e-53
2467.750000	2.2111e-53
2467.700000	2.21669e-53
2467.650000	2.22229e-53
2467.600000	2.22792e-53
2467.550000	2.23355e-53
2467.500000	2.2392e-53
2467.450000	2.24486e-53
2467.400000	2.25054e-53
2467.350000	2.25624e-53
2467.300000	2.26194e-53
2467.250000	2.26766e-53
2467.200000	2.2734e-53
2467.150000	2.27915e-53
2467.100000	2.28492e-53
2467.050000	2.29069e-53
2467.000000	2.29649e-53
2466.950000	2.3023e-53
2466.900000	2.30812e-53
2466.850000	2.31396e-53
2466.800000	2.31981e-53
2466.750000	2.32568e-53
2466.700000	2.33156e-53
2466.650000	2.33746e-53
2466.600000	2.34337e-53
2466.550000	2.3493e-53
2466.500000	2.35524e-53
2466.450000	2.3612e-53
2466.400000	2.36717e-53
2466.350000	2.37316e-53
2466.300000	2.37916e-53
2466.250000	2.38518e-53
2466.200000	2.39121e-53
2466.150000	2.39726e-53
2466.100000	2.40333e-53
2466.050000	2.40941e-53
2466.000000	2.4155e-53
2465.950000	2.42161e-53
2465.900000	2.42773e-53
2465.850000	2.43388e-53
2465.800000	2.44003e-53
2465.750000	2.4462e-53
2465.700000	2.45239e-53
2465.650000	2.45859e-53
2465.600000	2.46481e-53
2465.550000	2.47105e-53
2465.500000	2.4773e-53
2465.450000	2.48356e-53
2465.400000	2.48985e-53
2465.350000	2.49614e-53
2465.300000	2.50246e-53
2465.250000	2.50879e-53
2465.200000	2.51513e-53
2465.150000	2.5215e-53
2465.100000	2.52787e-53
2465.050000	2.53427e-53
2465.000000	2.54068e-53
2464.950000	2.5471e-53
2464.900000	2.55355e-53
2464.850000	2.56001e-53
2464.800000	2.56648e-53
2464.750000	2.57297e-53
2464.700000	2.57948e-53
2464.650000	2.58601e-53
2464.600000	2.59255e-53
2464.550000	2.5991e-53
2464.500000	2.60568e-53
2464.450000	2.61227e-53
2464.400000	2.61888e-53
2464.350000	2.6255e-53
2464.300000	2.63214e-53
2464.250000	2.6388e-53
2464.200000	2.64547e-53
2464.150000	2.65217e-53
2464.100000	2.65887e-53
2464.050000	2.6656e-53
2464.000000	2.67234e-53
2463.950000	2.6791e-53
2463.900000	2.68588e-53
2463.850000	2.69267e-53
2463.800000	2.69948e-53
2463.750000	2.70631e-53
2463.700000	2.71316e-53
2463.650000	2.72002e-53
2463.600000	2.7269e-53
2463.550000	2.7338e-53
2463.500000	2.74071e-53
2463.450000	2.74764e-53
2463.400000	2.75459e-53
2463.350000	2.76156e-53
2463.300000	2.76855e-53
2463.250000	2.77555e-53
2463.200000	2.78257e-53
2463.150000	2.78961e-53
2463.100000	2.79666e-53
2463.050000	2.80374e-53
2463.000000	2.81083e-53
2462.950000	2.81794e-53
2462.900000	2.82507e-53
2462.850000	2.83221e-53
2462.800000	2.83938e-53
2462.750000	2.84656e-53
2462.700000	2.85376e-53
2462.650000	2.86098e-53
2462.600000	2.86821e-53
2462.550000	2.87547e-53
2462.500000	2.88274e-53
2462.450000	2.89003e-53
2462.400000	2.89734e-53
2462.350000	2.90467e-53
2462.300000	2.91202e-53
2462.250000	2.91939e-53
2462.200000	2.92677e-53
2462.150000	2.93417e-53
2462.100000	2.94159e-53
2462.050000	2.94904e-53
2462.000000	2.95649e-53
2461.950000	2.96397e-53
2461.900000	2.97147e-53
2461.850000	2.97899e-53
2461.800000	2.98652e-53
2461.750000	2.99408e-53
2461.700000	3.00165e-53
2461.650000	3.00924e-53
2461.600000	3.01685e-53
2461.550000	3.02448e-53
2461.500000	3.03213e-53
2461.450000	3.0398e-53
2461.400000	3.04749e-53
2461.350000	3.0552e-53
2461.300000	3.06293e-53
2461.250000	3.07068e-53
2461.200000	3.07844e-53
2461.150000	3.08623e-53
2461.100000	3.09404e-53
2461.050000	3.10186e-53
2461.000000	3.10971e-53
2460.950000	3.11757e-53
2460.900000	3.12546e-53
2460.850000	3.13336e-53
2460.800000	3.14129e-53
2460.750000	3.14924e-53
2460.700000	3.1572e-53
2460.650000	3.16519e-53
2460.600000	3.17319e-53
2460.550000	3.18122e-53
2460.500000	3.18927e-53
2460.450000	3.19733e-53
2460.400000	3.20542e-53
2460.350000	3.21353e-53
2460.300000	3.22166e-53
2460.250000	3.22981e-53
2460.200000	3.23798e-53
2460.150000	3.24617e-53
2460.100000	3.25438e-53
2460.050000	3.26261e-53
2460.000000	3.27086e-53
2459.950000	3.27913e-53
2459.900000	3.28743e-53
2459.850000	3.29574e-53
2459.800000	3.30408e-53
2459.750000	3.31244e-53
2459.700000	3.32082e-53
2459.650000	3.32922e-53
2459.600000	3.33764e-53
2459.550000	3.34608e-53
2459.500000	3.35454e-53
2459.450000	3.36303e-53
2459.400000	3.37153e-53
2459.350000	3.38006e-53
2459.300000	3.38861e-53
2459.250000	3.39718e-53
2459.200000	3.40578e-53
2459.150000	3.41439e-53
2459.100000	3.42303e-53
2459.050000	3.43168e-53
2459.000000	3.44037e-53
2458.950000	3.44907e-53
2458.900000	3.45779e-53
2458.850000	3.46654e-53
2458.800000	3.47531e-53
2458.750000	3.4841e-53
2458.700000	3.49291e-53
2458.650000	3.50174e-53
2458.600000	3.5106e-53
2458.550000	3.51948e-53
2458.500000	3.52838e-53
2458.450000	3.53731e-53
2458.400000	3.54626e-53
2458.350000	3.55523e-53
2458.300000	3.56422e-53
2458.250000	3.57323e-53
2458.200000	3.58227e-53
2458.150000	3.59133e-53
2458.100000	3.60042e-53
2458.050000	3.60952e-53
2458.000000	3.61865e-53
2457.950000	3.62781e-53
2457.900000	3.63698e-53
2457.850000	3.64618e-53
2457.800000	3.6554e-53
2457.750000	3.66465e-53
2457.700000	3.67392e-53
2457.650000	3.68321e-53
2457.600000	3.69253e-53
2457.550000	3.70187e-53
2457.500000	3.71123e-53
2457.450000	3.72062e-53
2457.400000	3.73003e-53
2457.350000	3.73947e-53
2457.300000	3.74892e-53
2457.250000	3.75841e-53
2457.200000	3.76791e-53
2457.150000	3.77744e-53
2457.100000	3.787e-53
2457.050000	3.79658e-53
2457.000000	3.80618e-53
2456.950000	3.81581e-53
2456.900000	3.82546e-53
2456.850000	3.83514e-53
2456.800000	3.84484e-53
2456.750000	3.85456e-53
2456.700000	3.86431e-53
2456.650000	3.87409e-53
2456.600000	3.88389e-53
2456.550000	3.89371e-53
2456.500000	3.90356e-53
2456.450000	3.91343e-53
2456.400000	3.92333e-53
2456.350000	3.93325e-53
2456.300000	3.9432e-53
2456.250000	3.95318e-53
2456.200000	3.96318e-53
2456.150000	3.9732e-53
2456.100000	3.98325e-53
2456.050000	3.99333e-53
2456.000000	4.00343e-53
2455.950000	4.01355e-53
2455.900000	4.0237e-53
2455.850000	4.03388e-53
2455.800000	4.04409e-53
2455.750000	4.05431e-53
2455.700000	4.06457e-53
2455.650000	4.07485e-53
2455.600000	4.08516e-53
2455.550000	4.09549e-53
2455.500000	4.10585e-53
2455.450000	4.11624e-53
2455.400000	4.12665e-53
2455.350000	4.13708e-53
2455.300000	4.14755e-53
2455.250000	4.15804e-53
2455.200000	4.16856e-53
2455.150000	4.1791e-53
2455.100000	4.18967e-53
2455.050000	4.20027e-53
2455.000000	4.21089e-53
2454.950000	4.22154e-53
2454.900000	4.23222e-53
2454.850000	4.24293e-53
2454.800000	4.25366e-53
2454.750000	4.26442e-53
2454.700000	4.27521e-53
2454.650000	4.28602e-53
2454.600000	4.29686e-53
2454.550000	4.30773e-53
2454.500000	4.31862e-53
2454.450000	4.32955e-53
2454.400000	4.3405e-53
2454.350000	4.35148e-53
2454.300000	4.36248e-53
2454.250000	4.37352e-53
2454.200000	4.38458e-53
2454.150000	4.39567e-53
2454.100000	4.40679e-53
2454.050000	4.41794e-53
2454.000000	4.42911e-53
2453.950000	4.44031e-53
2453.900000	4.45155e-53
2453.850000	4.46281e-53
2453.800000	4.47409e-53
2453.750000	4.48541e-53
2453.700000	4.49676e-53
2453.650000	4.50813e-53
2453.600000	4.51953e-53
2453.550000	4.53097e-53
2453.500000	4.54243e-53
2453.450000	4.55392e-53
2453.400000	4.56543e-53
2453.350000	4.57698e-53
2453.300000	4.58856e-53
2453.250000	4.60017e-53
2453.200000	4.6118e-53
2453.150000	4.62347e-53
2453.100000	4.63516e-53
2453.050000	4.64688e-53
2453.000000	4.65864e-53
2452.950000	4.67042e-53
2452.900000	4.68224e-53
2452.850000	4.69408e-53
2452.800000	4.70595e-53
2452.750000	4.71786e-53
2452.700000	4.72979e-53
2452.650000	4.74175e-53
2452.600000	4.75375e-53
2452.550000	4.76577e-53
2452.500000	4.77782e-53
2452.450000	4.78991e-53
2452.400000	4.80203e-53
2452.350000	4.81417e-53
2452.300000	4.82635e-53
2452.250000	4.83856e-53
2452.200000	4.8508e-53
2452.150000	4.86306e-53
2452.100000	4.87537e-53
2452.050000	4.8877e-53
2452.000000	4.90006e-53
2451.950000	4.91245e-53
2451.900000	4.92488e-53
2451.850000	4.93734e-53
2451.800000	4.94983e-53
2451.750000	4.96235e-53
2451.700000	4.9749e-53
2451.650000	4.98748e-53
2451.600000	5.0001e-53
2451.550000	5.01274e-53
2451.500000	5.02542e-53
2451.450000	5.03813e-53
2451.400000	5.05088e-53
2451.350000	5.06365e-53
2451.300000	5.07646e-53
2451.250000	5.0893e-53
2451.200000	5.10217e-53
2451.150000	5.11508e-53
2451.100000	5.12802e-53
2451.050000	5.14099e-53
2451.000000	5.15399e-53
2450.950000	5.16703e-53
2450.900000	5.1801e-53
2450.850000	5.1932e-53
2450.800000	5.20634e-53
2450.750000	5.21951e-53
2450.700000	5.23271e-53
2450.650000	5.24594e-53
2450.600000	5.25921e-53
2450.550000	5.27251e-53
2450.500000	5.28585e-53
2450.450000	5.29922e-53
2450.400000	5.31263e-53
2450.350000	5.32606e-53
2450.300000	5.33953e-53
2450.250000	5.35304e-53
2450.200000	5.36658e-53
2450.150000	5.38015e-53
2450.100000	5.39376e-53
2450.050000	5.40741e-53
2450.000000	5.42108e-53
2449.950000	5.4348e-53
2449.900000	5.44854e-53
2449.850000	5.46232e-53
2449.800000	5.47614e-53
2449.750000	5.48999e-53
2449.700000	5.50388e-53
2449.650000	5.5178e-53
2449.600000	5.53176e-53
2449.550000	5.54575e-53
2449.500000	5.55978e-53
2449.450000	5.57384e-53
2449.400000	5.58794e-53
2449.350000	5.60207e-53
2449.300000	5.61624e-53
2449.250000	5.63045e-53
2449.200000	5.64469e-53
2449.150000	5.65897e-53
2449.100000	5.67328e-53
2449.050000	5.68763e-53
2449.000000	5.70202e-53
2448.950000	5.71644e-53
2448.900000	5.7309e-53
2448.850000	5.74539e-53
2448.800000	5.75993e-53
2448.750000	5.77449e-53
2448.700000	5.7891e-53
2448.650000	5.80374e-53
2448.600000	5.81842e-53
2448.550000	5.83314e-53
2448.500000	5.8479e-53
2448.450000	5.86269e-53
2448.400000	5.87752e-53
2448.350000	5.89238e-53
2448.300000	5.90729e-53
2448.250000	5.92223e-53
2448.200000	5.93721e-53
2448.150000	5.95223e-53
2448.100000	5.96728e-53
2448.050000	5.98237e-53
2448.000000	5.99751e-53
2447.950000	6.01268e-53
2447.900000	6.02789e-53
2447.850000	6.04313e-53
2447.800000	6.05842e-53
2447.750000	6.07374e-53
2447.700000	6.0891e-53
2447.650000	6.10451e-53
2447.600000	6.11995e-53
2447.550000	6.13543e-53
2447.500000	6.15095e-53
2447.450000	6.1665e-53
2447.400000	6.1821e-53
2447.350000	6.19774e-53
2447.300000	6.21341e-53
2447.250000	6.22913e-53
2447.200000	6.24489e-53
2447.150000	6.26068e-53
2447.100000	6.27652e-53
2447.050000	6.29239e-53
2447.000000	6.30831e-53
2446.950000	6.32427e-53
2446.900000	6.34026e-53
2446.850000	6.3563e-53
2446.800000	6.37238e-53
2446.750000	6.3885e-53
2446.700000	6.40465e-53
2446.650000	6.42085e-53
2446.600000	6.4371e-53
2446.550000	6.45338e-53
2446.500000	6.4697e-53
2446.450000	6.48606e-53
2446.400000	6.50247e-53
2446.350000	6.51892e-53
2446.300000	6.53541e-53
2446.250000	6.55194e-53
2446.200000	6.56851e-53
2446.150000	6.58512e-53
2446.100000	6.60178e-53
2446.050000	6.61848e-53
2446.000000	6.63522e-53
2445.950000	6.652e-53
2445.900000	6.66883e-53
2445.850000	6.6857e-53
2445.800000	6.70261e-53
2445.750000	6.71956e-53
2445.700000	6.73656e-53
2445.650000	6.7536e-53
2445.600000	6.77068e-53
2445.550000	6.7878e-53
2445.500000	6.80497e-53
2445.450000	6.82219e-53
2445.400000	6.83944e-53
2445.350000	6.85674e-53
2445.300000	6.87409e-53
2445.250000	6.89147e-53
2445.200000	6.9089e-53
2445.150000	6.92638e-53
2445.100000	6.9439e-53
2445.050000	6.96146e-53
2445.000000	6.97907e-53
2444.950000	6.99672e-53
2444.900000	7.01442e-53
2444.850000	7.03216e-53
2444.800000	7.04995e-53
2444.750000	7.06778e-53
2444.700000	7.08566e-53
2444.650000	7.10358e-53
2444.600000	7.12155e-53
2444.550000	7.13956e-53
2444.500000	7.15762e-53
2444.450000	7.17573e-53
2444.400000	7.19388e-53
2444.350000	7.21207e-53
2444.300000	7.23031e-53
2444.250000	7.2486e-53
2444.200000	7.26694e-53
2444.150000	7.28532e-53
2444.100000	7.30375e-53
2444.050000	7.32222e-53
2444.000000	7.34074e-53
2443.950000	7.35931e-53
2443.900000	7.37792e-53
2443.850000	7.39658e-53
2443.800000	7.41529e-53
2443.750000	7.43405e-53
2443.700000	7.45285e-53
2443.650000	7.4717e-53
2443.600000	7.4906e-53
2443.550000	7.50955e-53
2443.500000	7.52854e-53
2443.450000	7.54759e-53
2443.400000	7.56668e-53
2443.350000	7.58582e-53
2443.300000	7.605e-53
2443.250000	7.62424e-53
2443.200000	7.64352e-53
2443.150000	7.66286e-53
2443.100000	7.68224e-53
2443.050000	7.70167e-53
2443.000000	7.72115e-53
2442.950000	7.74068e-53
2442.900000	7.76026e-53
2442.850000	7.77989e-53
2442.800000	7.79957e-53
2442.750000	7.8193e-53
2442.700000	7.83907e-53
2442.650000	7.8589e-53
2442.600000	7.87878e-53
2442.550000	7.89871e-53
2442.500000	7.91869e-53
2442.450000	7.93872e-53
2442.400000	7.9588e-53
2442.350000	7.97893e-53
2442.300000	7.99911e-53
2442.250000	8.01934e-53
2442.200000	8.03963e-53
2442.150000	8.05996e-53
2442.100000	8.08035e-53
2442.050000	8.10079e-53
2442.000000	8.12128e-53
2441.950000	8.14182e-53
2441.900000	8.16241e-53
2441.850000	8.18306e-53
2441.800000	8.20376e-53
2441.750000	8.22451e-53
2441.700000	8.24531e-53
2441.650000	8.26617e-53
2441.600000	8.28707e-53
2441.550000	8.30803e-53
2441.500000	8.32905e-53
2441.450000	8.35012e-53
2441.400000	8.37124e-53
2441.350000	8.39241e-53
2441.300000	8.41364e-53
2441.250000	8.43492e-53
2441.200000	8.45626e-53
2441.150000	8.47764e-53
2441.100000	8.49909e-53
2441.050000	8.52058e-53
2441.000000	8.54214e-53
2440.950000	8.56374e-53
2440.900000	8.5854e-53
2440.850000	8.60712e-53
2440.800000	8.62889e-53
2440.750000	8.65072e-53
2440.700000	8.6726e-53
2440.650000	8.69453e-53
2440.600000	8.71653e-53
2440.550000	8.73857e-53
2440.500000	8.76068e-53
2440.450000	8.78284e-53
2440.400000	8.80505e-53
2440.350000	8.82732e-53
2440.300000	8.84965e-53
2440.250000	8.87203e-53
2440.200000	8.89447e-53
2440.150000	8.91697e-53
2440.100000	8.93953e-53
2440.050000	8.96214e-53
2440.000000	8.98481e-53
2439.950000	9.00753e-53
2439.900000	9.03032e-53
2439.850000	9.05316e-53
2439.800000	9.07606e-53
2439.750000	9.09901e-53
2439.700000	9.12203e-53
2439.650000	9.1451e-53
2439.600000	9.16823e-53
2439.550000	9.19142e-53
2439.500000	9.21467e-53
2439.450000	9.23798e-53
2439.400000	9.26134e-53
2439.350000	9.28477e-53
2439.300000	9.30825e-53
2439.250000	9.3318e-53
2439.200000	9.3554e-53
2439.150000	9.37907e-53
2439.100000	9.40279e-53
2439.050000	9.42657e-53
2439.000000	9.45042e-53
2438.950000	9.47432e-53
2438.900000	9.49828e-53
2438.850000	9.52231e-53
2438.800000	9.54639e-53
2438.750000	9.57054e-53
2438.700000	9.59475e-53
2438.650000	9.61902e-53
2438.600000	9.64335e-53
2438.550000	9.66774e-53
2438.500000	9.69219e-53
2438.450000	9.71671e-53
2438.400000	9.74128e-53
2438.350000	9.76592e-53
2438.300000	9.79062e-53
2438.250000	9.81539e-53
2438.200000	9.84022e-53
2438.150000	9.86511e-53
2438.100000	9.89006e-53
2438.050000	9.91507e-53
2438.000000	9.94015e-53
2437.950000	9.9653e-53
2437.900000	9.9905e-53
2437.850000	1.00158e-52
2437.800000	1.00411e-52
2437.750000	1.00665e-52
2437.700000	1.0092e-52
2437.650000	1.01175e-52
2437.600000	1.01431e-52
2437.550000	1.01687e-52
2437.500000	1.01945e-52
2437.450000	1.02202e-52
2437.400000	1.02461e-52
2437.350000	1.0272e-52
2437.300000	1.0298e-52
2437.250000	1.0324e-52
2437.200000	1.03502e-52
2437.150000	1.03763e-52
2437.100000	1.04026e-52
2437.050000	1.04289e-52
2437.000000	1.04553e-52
2436.950000	1.04817e-52
2436.900000	1.05082e-52
2436.850000	1.05348e-52
2436.800000	1.05615e-52
2436.750000	1.05882e-52
2436.700000	1.06149e-52
2436.650000	1.06418e-52
2436.600000	1.06687e-52
2436.550000	1.06957e-52
2436.500000	1.07228e-52
2436.450000	1.07499e-52
2436.400000	1.07771e-52
2436.350000	1.08043e-52
2436.300000	1.08317e-52
2436.250000	1.0859e-52
2436.200000	1.08865e-52
2436.150000	1.09141e-52
2436.100000	1.09417e-52
2436.050000	1.09693e-52
2436.000000	1.09971e-52
2435.950000	1.10249e-52
2435.900000	1.10528e-52
2435.850000	1.10807e-52
2435.800000	1.11088e-52
2435.750000	1.11369e-52
2435.700000	1.1165e-52
2435.650000	1.11933e-52
2435.600000	1.12216e-52
2435.550000	1.125e-52
2435.500000	1.12784e-52
2435.450000	1.1307e-52
2435.400000	1.13356e-52
2435.350000	1.13642e-52
2435.300000	1.1393e-52
2435.250000	1.14218e-52
2435.200000	1.14507e-52
2435.150000	1.14796e-52
2435.100000	1.15087e-52
2435.050000	1.15378e-52
2435.000000	1.1567e-52
2434.950000	1.15962e-52
2434.900000	1.16256e-52
2434.850000	1.1655e-52
2434.800000	1.16844e-52
2434.750000	1.1714e-52
2434.700000	1.17436e-52
2434.650000	1.17733e-52
2434.600000	1.18031e-52
2434.550000	1.1833e-52
2434.500000	1.18629e-52
2434.450000	1.18929e-52
2434.400000	1.1923e-52
2434.350000	1.19531e-52
2434.300000	1.19834e-52
2434.250000	1.20137e-52
2434.200000	1.20441e-52
2434.150000	1.20745e-52
2434.100000	1.21051e-52
2434.050000	1.21357e-52
2434.000000	1.21664e-52
2433.950000	1.21972e-52
2433.900000	1.2228e-52
2433.850000	1.22589e-52
2433.800000	1.22899e-52
2433.750000	1.2321e-52
2433.700000	1.23522e-52
2433.650000	1.23834e-52
2433.600000	1.24148e-52
2433.550000	1.24462e-52
2433.500000	1.24776e-52
2433.450000	1.25092e-52
2433.400000	1.25408e-52
2433.350000	1.25726e-52
2433.300000	1.26044e-52
2433.250000	1.26362e-52
2433.200000	1.26682e-52
2433.150000	1.27003e-52
2433.100000	1.27324e-52
2433.050000	1.27646e-52
2433.000000	1.27969e-52
2432.950000	1.28292e-52
2432.900000	1.28617e-52
2432.850000	1.28942e-52
2432.800000	1.29268e-52
2432.750000	1.29595e-52
2432.700000	1.29923e-52
2432.650000	1.30252e-52
2432.600000	1.30581e-52
2432.550000	1.30911e-52
2432.500000	1.31243e-52
2432.450000	1.31575e-52
2432.400000	1.31907e-52
2432.350000	1.32241e-52
2432.300000	1.32575e-52
2432.250000	1.32911e-52
2432.200000	1.33247e-52
2432.150000	1.33584e-52
2432.100000	1.33922e-52
2432.050000	1.34261e-52
2432.000000	1.346e-52
2431.950000	1.34941e-52
2431.900000	1.35282e-52
2431.850000	1.35624e-52
2431.800000	1.35967e-52
2431.750000	1.36311e-52
2431.700000	1.36656e-52
2431.650000	1.37002e-52
2431.600000	1.37348e-52
2431.550000	1.37695e-52
2431.500000	1.38044e-52
2431.450000	1.38393e-52
2431.400000	1.38743e-52
2431.350000	1.39094e-52
2431.300000	1.39446e-52
2431.250000	1.39798e-52
2431.200000	1.40152e-52
2431.150000	1.40507e-52
2431.100000	1.40862e-52
2431.050000	1.41218e-52
2431.000000	1.41575e-52
2430.950000	1.41934e-52
2430.900000	1.42293e-52
2430.850000	1.42652e-52
2430.800000	1.43013e-52
2430.750000	1.43375e-52
2430.700000	1.43738e-52
2430.650000	1.44101e-52
2430.600000	1.44466e-52
2430.550000	1.44831e-52
2430.500000	1.45197e-52
2430.450000	1.45565e-52
2430.400000	1.45933e-52
2430.350000	1.46302e-52
2430.300000	1.46672e-52
2430.250000	1.47043e-52
2430.200000	1.47415e-52
2430.150000	1.47788e-52
2430.100000	1.48162e-52
2430.050000	1.48536e-52
2430.000000	1.48912e-52
2429.950000	1.49289e-52
2429.900000	1.49666e-52
2429.850000	1.50045e-52
2429.800000	1.50424e-52
2429.750000	1.50805e-52
2429.700000	1.51186e-52
2429.650000	1.51569e-52
2429.600000	1.51952e-52
2429.550000	1.52336e-52
2429.500000	1.52722e-52
2429.450000	1.53108e-52
2429.400000	1.53495e-52
2429.350000	1.53884e-52
2429.300000	1.54273e-52
2429.250000	1.54663e-52
2429.200000	1.55054e-52
2429.150000	1.55446e-52
2429.100000	1.5584e-52
2429.050000	1.56234e-52
2429.000000	1.56629e-52
2428.950000	1.57025e-52
2428.900000	1.57422e-52
2428.850000	1.5782e-52
2428.800000	1.5822e-52
2428.750000	1.5862e-52
2428.700000	1.59021e-52
2428.650000	1.59423e-52
2428.600000	1.59826e-52
2428.550000	1.60231e-52
2428.500000	1.60636e-52
2428.450000	1.61042e-52
2428.400000	1.6145e-52
2428.350000	1.61858e-52
2428.300000	1.62267e-52
2428.250000	1.62678e-52
2428.200000	1.63089e-52
2428.150000	1.63502e-52
2428.100000	1.63915e-52
2428.050000	1.6433e-52
2428.000000	1.64746e-52
2427.950000	1.65162e-52
2427.900000	1.6558e-52
2427.850000	1.65999e-52
2427.800000	1.66419e-52
2427.750000	1.6684e-52
2427.700000	1.67262e-52
2427.650000	1.67685e-52
2427.600000	1.68109e-52
2427.550000	1.68534e-52
2427.500000	1.6896e-52
2427.450000	1.69388e-52
2427.400000	1.69816e-52
2427.350000	1.70246e-52
2427.300000	1.70676e-52
2427.250000	1.71108e-52
2427.200000	1.71541e-52
2427.150000	1.71975e-52
2427.100000	1.7241e-52
2427.050000	1.72846e-52
2427.000000	1.73283e-52
2426.950000	1.73721e-52
2426.900000	1.74161e-52
2426.850000	1.74601e-52
2426.800000	1.75043e-52
2426.750000	1.75486e-52
2426.700000	1.75929e-52
2426.650000	1.76374e-52
2426.600000	1.76821e-52
2426.550000	1.77268e-52
2426.500000	1.77716e-52
2426.450000	1.78166e-52
2426.400000	1.78616e-52
2426.350000	1.79068e-52
2426.300000	1.79521e-52
2426.250000	1.79975e-52
2426.200000	1.8043e-52
2426.150000	1.80887e-52
2426.100000	1.81344e-52
2426.050000	1.81803e-52
2426.000000	1.82263e-52
2425.950000	1.82724e-52
2425.900000	1.83186e-52
2425.850000	1.83649e-52
2425.800000	1.84114e-52
2425.750000	1.84579e-52
2425.700000	1.85046e-52
2425.650000	1.85514e-52
2425.600000	1.85984e-52
2425.550000	1.86454e-52
2425.500000	1.86926e-52
2425.450000	1.87398e-52
2425.400000	1.87872e-52
2425.350000	1.88348e-52
2425.300000	1.88824e-52
2425.250000	1.89302e-52
2425.200000	1.8978e-52
2425.150000	1.9026e-52
2425.100000	1.90742e-52
2425.050000	1.91224e-52
2425.000000	1.91708e-52
2424.950000	1.92193e-52
2424.900000	1.92679e-52
2424.850000	1.93166e-52
2424.800000	1.93655e-52
2424.750000	1.94145e-52
2424.700000	1.94636e-52
2424.650000	1.95128e-52
2424.600000	1.95622e-52
2424.550000	1.96116e-52
2424.500000	1.96612e-52
2424.450000	1.9711e-52
2424.400000	1.97608e-52
2424.350000	1.98108e-52
2424.300000	1.98609e-52
2424.250000	1.99112e-52
2424.200000	1.99615e-52
2424.150000	2.0012e-52
2424.100000	2.00626e-52
2424.050000	2.01134e-52
2424.000000	2.01642e-52
2423.950000	2.02152e-52
2423.900000	2.02664e-52
2423.850000	2.03176e-52
2423.800000	2.0369e-52
2423.750000	2.04205e-52
2423.700000	2.04722e-52
2423.650000	2.0524e-52
2423.600000	2.05759e-52
2423.550000	2.06279e-52
2423.500000	2.06801e-52
2423.450000	2.07324e-52
2423.400000	2.07849e-52
2423.350000	2.08374e-52
2423.300000	2.08901e-52
2423.250000	2.0943e-52
2423.200000	2.09959e-52
2423.150000	2.10491e-52
2423.100000	2.11023e-52
2423.050000	2.11557e-52
2423.000000	2.12092e-52
2422.950000	2.12628e-52
2422.900000	2.13166e-52
2422.850000	2.13705e-52
2422.800000	2.14246e-52
2422.750000	2.14788e-52
2422.700000	2.15331e-52
2422.650000	2.15876e-52
2422.600000	2.16422e-52
2422.550000	2.16969e-52
2422.500000	2.17518e-52
2422.450000	2.18068e-52
2422.400000	2.1862e-52
2422.350000	2.19173e-52
2422.300000	2.19727e-52
2422.250000	2.20283e-52
2422.200000	2.2084e-52
2422.150000	2.21398e-52
2422.100000	2.21958e-52
2422.050000	2.2252e-52
2422.000000	2.23083e-52
2421.950000	2.23647e-52
2421.900000	2.24213e-52
2421.850000	2.2478e-52
2421.800000	2.25348e-52
2421.750000	2.25918e-52
2421.700000	2.2649e-52
2421.650000	2.27063e-52
2421.600000	2.27637e-52
2421.550000	2.28213e-52
2421.500000	2.2879e-52
2421.450000	2.29369e-52
2421.400000	2.29949e-52
2421.350000	2.3053e-52
2421.300000	2.31113e-52
2421.250000	2.31698e-52
2421.200000	2.32284e-52
2421.150000	2.32872e-52
2421.100000	2.33461e-52
2421.050000	2.34051e-52
2421.000000	2.34643e-52
2420.950000	2.35237e-52
2420.900000	2.35832e-52
2420.850000	2.36428e-52
2420.800000	2.37026e-52
2420.750000	2.37626e-52
2420.700000	2.38227e-52
2420.650000	2.38829e-52
2420.600000	2.39433e-52
2420.550000	2.40039e-52
2420.500000	2.40646e-52
2420.450000	2.41255e-52
2420.400000	2.41865e-52
2420.350000	2.42477e-52
2420.300000	2.4309e-52
2420.250000	2.43705e-52
2420.200000	2.44321e-52
2420.150000	2.44939e-52
2420.100000	2.45559e-52
2420.050000	2.4618e-52
2420.000000	2.46803e-52
2419.950000	2.47427e-52
2419.900000	2.48053e-52
2419.850000	2.4868e-52
2419.800000	2.49309e-52
2419.750000	2.4994e-52
2419.700000	2.50572e-52
2419.650000	2.51206e-52
2419.600000	2.51841e-52
2419.550000	2.52478e-52
2419.500000	2.53117e-52
2419.450000	2.53757e-52
2419.400000	2.54399e-52
2419.350000	2.55042e-52
2419.300000	2.55687e-52
2419.250000	2.56334e-52
2419.200000	2.56982e-52
2419.150000	2.57632e-52
2419.100000	2.58284e-52
2419.050000	2.58937e-52
2419.000000	2.59592e-52
2418.950000	2.60249e-52
2418.900000	2.60907e-52
2418.850000	2.61567e-52
2418.800000	2.62228e-52
2418.750000	2.62892e-52
2418.700000	2.63557e-52
2418.650000	2.64223e-52
2418.600000	2.64892e-52
2418.550000	2.65562e-52
2418.500000	2.66233e-52
2418.450000	2.66907e-52
2418.400000	2.67582e-52
2418.350000	2.68259e-52
2418.300000	2.68937e-52
2418.250000	2.69617e-52
2418.200000	2.70299e-52
2418.150000	2.70983e-52
2418.100000	2.71668e-52
2418.050000	2.72356e-52
2418.000000	2.73044e-52
2417.950000	2.73735e-52
2417.900000	2.74427e-52
2417.850000	2.75122e-52
2417.800000	2.75817e-52
2417.750000	2.76515e-52
2417.700000	2.77214e-52
2417.650000	2.77916e-52
2417.600000	2.78619e-52
2417.550000	2.79323e-52
2417.500000	2.8003e-52
2417.450000	2.80738e-52
2417.400000	2.81448e-52
2417.350000	2.8216e-52
2417.300000	2.82874e-52
2417.250000	2.83589e-52
2417.200000	2.84307e-52
2417.150000	2.85026e-52
2417.100000	2.85747e-52
2417.050000	2.86469e-52
2417.000000	2.87194e-52
2416.950000	2.8792e-52
2416.900000	2.88649e-52
2416.850000	2.89379e-52
2416.800000	2.90111e-52
2416.750000	2.90844e-52
2416.700000	2.9158e-52
2416.650000	2.92318e-52
2416.600000	2.93057e-52
2416.550000	2.93798e-52
2416.500000	2.94541e-52
2416.450000	2.95286e-52
2416.400000	2.96033e-52
2416.350000	2.96782e-52
2416.300000	2.97533e-52
2416.250000	2.98285e-52
2416.200000	2.9904e-52
2416.150000	2.99796e-52
2416.100000	3.00554e-52
2416.050000	3.01314e-52
2416.000000	3.02077e-52
2415.950000	3.02841e-52
2415.900000	3.03607e-52
2415.850000	3.04375e-52
2415.800000	3.05144e-52
2415.750000	3.05916e-52
2415.700000	3.0669e-52
2415.650000	3.07466e-52
2415.600000	3.08243e-52
2415.550000	3.09023e-52
2415.500000	3.09805e-52
2415.450000	3.10588e-52
2415.400000	3.11374e-52
2415.350000	3.12161e-52
2415.300000	3.12951e-52
2415.250000	3.13743e-52
2415.200000	3.14536e-52
2415.150000	3.15332e-52
2415.100000	3.16129e-52
2415.050000	3.16929e-52
2415.000000	3.1773e-52
2414.950000	3.18534e-52
2414.900000	3.1934e-52
2414.850000	3.20148e-52
2414.800000	3.20957e-52
2414.750000	3.21769e-52
2414.700000	3.22583e-52
2414.650000	3.23399e-52
2414.600000	3.24217e-52
2414.550000	3.25037e-52
2414.500000	3.25859e-52
2414.450000	3.26683e-52
2414.400000	3.2751e-52
2414.350000	3.28338e-52
2414.300000	3.29168e-52
2414.250000	3.30001e-52
2414.200000	3.30836e-52
2414.150000	3.31672e-52
2414.100000	3.32511e-52
2414.050000	3.33352e-52
2414.000000	3.34196e-52
2413.950000	3.35041e-52
2413.900000	3.35888e-52
2413.850000	3.36738e-52
2413.800000	3.3759e-52
2413.750000	3.38443e-52
2413.700000	3.393e-52
2413.650000	3.40158e-52
2413.600000	3.41018e-52
2413.550000	3.41881e-52
2413.500000	3.42745e-52
2413.450000	3.43612e-52
2413.400000	3.44481e-52
2413.350000	3.45353e-52
2413.300000	3.46226e-52
2413.250000	3.47102e-52
2413.200000	3.4798e-52
2413.150000	3.4886e-52
2413.100000	3.49742e-52
2413.050000	3.50627e-52
2413.000000	3.51514e-52
2412.950000	3.52403e-52
2412.900000	3.53294e-52
2412.850000	3.54188e-52
2412.800000	3.55084e-52
2412.750000	3.55982e-52
2412.700000	3.56882e-52
2412.650000	3.57785e-52
2412.600000	3.5869e-52
2412.550000	3.59597e-52
2412.500000	3.60507e-52
2412.450000	3.61419e-52
2412.400000	3.62333e-52
2412.350000	3.63249e-52
2412.300000	3.64168e-52
2412.250000	3.65089e-52
2412.200000	3.66013e-52
2412.150000	3.66938e-52
2412.100000	3.67866e-52
2412.050000	3.68797e-52
2412.000000	3.6973e-52
2411.950000	3.70665e-52
2411.900000	3.71602e-52
2411.850000	3.72542e-52
2411.800000	3.73485e-52
2411.750000	3.74429e-52
2411.700000	3.75376e-52
2411.650000	3.76326e-52
2411.600000	3.77278e-52
2411.550000	3.78232e-52
2411.500000	3.79189e-52
2411.450000	3.80148e-52
2411.400000	3.81109e-52
2411.350000	3.82073e-52
2411.300000	3.83039e-52
2411.250000	3.84008e-52
2411.200000	3.8498e-52
2411.150000	3.85953e-52
2411.100000	3.8693e-52
2411.050000	3.87908e-52
2411.000000	3.88889e-52
2410.950000	3.89873e-52
2410.900000	3.90859e-52
2410.850000	3.91848e-52
2410.800000	3.92839e-52
2410.750000	3.93832e-52
2410.700000	3.94829e-52
2410.650000	3.95827e-52
2410.600000	3.96828e-52
2410.550000	3.97832e-52
2410.500000	3.98838e-52
2410.450000	3.99847e-52
2410.400000	4.00859e-52
2410.350000	4.01872e-52
2410.300000	4.02889e-52
2410.250000	4.03908e-52
2410.200000	4.0493e-52
2410.150000	4.05954e-52
2410.100000	4.06981e-52
2410.050000	4.0801e-52
2410.000000	4.09042e-52
2409.950000	4.10077e-52
2409.900000	4.11114e-52
2409.850000	4.12154e-52
2409.800000	4.13196e-52
2409.750000	4.14241e-52
2409.700000	4.15289e-52
2409.650000	4.16339e-52
2409.600000	4.17392e-52
2409.550000	4.18448e-52
2409.500000	4.19507e-52
2409.450000	4.20568e-52
2409.400000	4.21631e-52
2409.350000	4.22698e-52
2409.300000	4.23767e-52
2409.250000	4.24839e-52
2409.200000	4.25913e-52
2409.150000	4.26991e-52
2409.100000	4.28071e-52
2409.050000	4.29153e-52
2409.000000	4.30239e-52
2408.950000	4.31327e-52
2408.900000	4.32418e-52
2408.850000	4.33512e-52
2408.800000	4.34608e-52
2408.750000	4.35707e-52
2408.700000	4.3681e-52
2408.650000	4.37914e-52
2408.600000	4.39022e-52
2408.550000	4.40132e-52
2408.500000	4.41246e-52
2408.450000	4.42362e-52
2408.400000	4.43481e-52
2408.350000	4.44602e-52
2408.300000	4.45727e-52
2408.250000	4.46854e-52
2408.200000	4.47984e-52
2408.150000	4.49118e-52
2408.100000	4.50254e-52
2408.050000	4.51392e-52
2408.000000	4.52534e-52
2407.950000	4.53679e-52
2407.900000	4.54826e-52
2407.850000	4.55977e-52
2407.800000	4.5713e-52
2407.750000	4.58286e-52
2407.700000	4.59445e-52
2407.650000	4.60607e-52
2407.600000	4.61772e-52
2407.550000	4.6294e-52
2407.500000	4.64111e-52
2407.450000	4.65285e-52
2407.400000	4.66462e-52
2407.350000	4.67642e-52
2407.300000	4.68825e-52
2407.250000	4.70011e-52
2407.200000	4.71199e-52
2407.150000	4.72391e-52
2407.100000	4.73586e-52
2407.050000	4.74784e-52
2407.000000	4.75985e-52
2406.950000	4.77189e-52
2406.900000	4.78396e-52
2406.850000	4.79606e-52
2406.800000	4.80819e-52
2406.750000	4.82035e-52
2406.700000	4.83254e-52
2406.650000	4.84476e-52
2406.600000	4.85702e-52
2406.550000	4.8693e-52
2406.500000	4.88162e-52
2406.450000	4.89397e-52
2406.400000	4.90634e-52
2406.350000	4.91875e-52
2406.300000	4.9312e-52
2406.250000	4.94367e-52
2406.200000	4.95617e-52
2406.150000	4.96871e-52
2406.100000	4.98128e-52
2406.050000	4.99387e-52
2406.000000	5.00651e-52
2405.950000	5.01917e-52
2405.900000	5.03186e-52
2405.850000	5.04459e-52
2405.800000	5.05735e-52
2405.750000	5.07014e-52
2405.700000	5.08297e-52
2405.650000	5.09582e-52
2405.600000	5.10871e-52
2405.550000	5.12163e-52
2405.500000	5.13459e-52
2405.450000	5.14757e-52
2405.400000	5.16059e-52
2405.350000	5.17365e-52
2405.300000	5.18673e-52
2405.250000	5.19985e-52
2405.200000	5.213e-52
2405.150000	5.22619e-52
2405.100000	5.23941e-52
2405.050000	5.25266e-52
2405.000000	5.26595e-52
2404.950000	5.27927e-52
2404.900000	5.29262e-52
2404.850000	5.306e-52
2404.800000	5.31943e-52
2404.750000	5.33288e-52
2404.700000	5.34637e-52
2404.650000	5.35989e-52
2404.600000	5.37345e-52
2404.550000	5.38704e-52
2404.500000	5.40066e-52
2404.450000	5.41432e-52
2404.400000	5.42802e-52
2404.350000	5.44175e-52
2404.300000	5.45551e-52
2404.250000	5.46931e-52
2404.200000	5.48314e-52
2404.150000	5.49701e-52
2404.100000	5.51092e-52
2404.050000	5.52486e-52
2404.000000	5.53883e-52
2403.950000	5.55284e-52
2403.900000	5.56688e-52
2403.850000	5.58097e-52
2403.800000	5.59508e-52
2403.750000	5.60923e-52
2403.700000	5.62342e-52
2403.650000	5.63764e-52
2403.600000	5.6519e-52
2403.550000	5.6662e-52
2403.500000	5.68053e-52
2403.450000	5.6949e-52
2403.400000	5.7093e-52
2403.350000	5.72374e-52
2403.300000	5.73822e-52
2403.250000	5.75273e-52
2403.200000	5.76728e-52
2403.150000	5.78187e-52
2403.100000	5.7965e-52
2403.050000	5.81116e-52
2403.000000	5.82586e-52
2402.950000	5.84059e-52
2402.900000	5.85536e-52
2402.850000	5.87017e-52
2402.800000	5.88502e-52
2402.750000	5.89991e-52
2402.700000	5.91483e-52
2402.650000	5.92979e-52
2402.600000	5.94479e-52
2402.550000	5.95982e-52
2402.500000	5.9749e-52
2402.450000	5.99001e-52
2402.400000	6.00516e-52
2402.350000	6.02035e-52
2402.300000	6.03558e-52
2402.250000	6.05084e-52
2402.200000	6.06615e-52
2402.150000	6.08149e-52
2402.100000	6.09687e-52
2402.050000	6.11229e-52
2402.000000	6.12775e-52
2401.950000	6.14325e-52
2401.900000	6.15879e-52
2401.850000	6.17437e-52
2401.800000	6.18999e-52
2401.750000	6.20564e-52
2401.700000	6.22134e-52
2401.650000	6.23707e-52
2401.600000	6.25285e-52
2401.550000	6.26867e-52
2401.500000	6.28452e-52
2401.450000	6.30042e-52
2401.400000	6.31635e-52
2401.350000	6.33233e-52
2401.300000	6.34834e-52
2401.250000	6.3644e-52
2401.200000	6.3805e-52
2401.150000	6.39664e-52
2401.100000	6.41282e-52
2401.050000	6.42904e-52
2401.000000	6.4453e-52
2400.950000	6.4616e-52
2400.900000	6.47794e-52
2400.850000	6.49433e-52
2400.800000	6.51075e-52
2400.750000	6.52722e-52
2400.700000	6.54373e-52
2400.650000	6.56028e-52
2400.600000	6.57688e-52
2400.550000	6.59351e-52
2400.500000	6.61019e-52
2400.450000	6.62691e-52
2400.400000	6.64367e-52
2400.350000	6.66047e-52
2400.300000	6.67732e-52
2400.250000	6.69421e-52
2400.200000	6.71114e-52
2400.150000	6.72811e-52
2400.100000	6.74513e-52
2400.050000	6.76219e-52
2400.000000	6.7793e-52
2399.950000	6.79644e-52
2399.900000	6.81363e-52
2399.850000	6.83087e-52
2399.800000	6.84814e-52
2399.750000	6.86547e-52
2399.700000	6.88283e-52
2399.650000	6.90024e-52
2399.600000	6.91769e-52
2399.550000	6.93519e-52
2399.500000	6.95273e-52
2399.450000	6.97032e-52
2399.400000	6.98795e-52
2399.350000	7.00562e-52
2399.300000	7.02334e-52
2399.250000	7.0411e-52
2399.200000	7.05891e-52
2399.150000	7.07677e-52
2399.100000	7.09467e-52
2399.050000	7.11261e-52
2399.000000	7.1306e-52
2398.950000	7.14864e-52
2398.900000	7.16672e-52
2398.850000	7.18485e-52
2398.800000	7.20302e-52
2398.750000	7.22124e-52
2398.700000	7.2395e-52
2398.650000	7.25781e-52
2398.600000	7.27617e-52
2398.550000	7.29457e-52
2398.500000	7.31302e-52
2398.450000	7.33152e-52
2398.400000	7.35006e-52
2398.350000	7.36865e-52
2398.300000	7.38729e-52
2398.250000	7.40598e-52
2398.200000	7.42471e-52
2398.150000	7.44349e-52
2398.100000	7.46232e-52
2398.050000	7.48119e-52
2398.000000	7.50011e-52
2397.950000	7.51908e-52
2397.900000	7.5381e-52
2397.850000	7.55717e-52
2397.800000	7.57628e-52
2397.750000	7.59544e-52
2397.700000	7.61465e-52
2397.650000	7.63391e-52
2397.600000	7.65322e-52
2397.550000	7.67258e-52
2397.500000	7.69199e-52
2397.450000	7.71144e-52
2397.400000	7.73095e-52
2397.350000	7.7505e-52
2397.300000	7.7701e-52
2397.250000	7.78976e-52
2397.200000	7.80946e-52
2397.150000	7.82921e-52
2397.100000	7.84902e-52
2397.050000	7.86887e-52
2397.000000	7.88877e-52
2396.950000	7.90872e-52
2396.900000	7.92873e-52
2396.850000	7.94878e-52
2396.800000	7.96889e-52
2396.750000	7.98904e-52
2396.700000	8.00925e-52
2396.650000	8.02951e-52
2396.600000	8.04982e-52
2396.550000	8.07018e-52
2396.500000	8.09059e-52
2396.450000	8.11105e-52
2396.400000	8.13157e-52
2396.350000	8.15213e-52
2396.300000	8.17275e-52
2396.250000	8.19342e-52
2396.200000	8.21415e-52
2396.150000	8.23492e-52
2396.100000	8.25575e-52
2396.050000	8.27663e-52
2396.000000	8.29757e-52
2395.950000	8.31856e-52
2395.900000	8.3396e-52
2395.850000	8.36069e-52
2395.800000	8.38184e-52
2395.750000	8.40304e-52
2395.700000	8.42429e-52
2395.650000	8.4456e-52
2395.600000	8.46696e-52
2395.550000	8.48837e-52
2395.500000	8.50984e-52
2395.450000	8.53137e-52
2395.400000	8.55295e-52
2395.350000	8.57458e-52
2395.300000	8.59627e-52
2395.250000	8.61801e-52
2395.200000	8.63981e-52
2395.150000	8.66166e-52
2395.100000	8.68357e-52
2395.050000	8.70553e-52
2395.000000	8.72755e-52
2394.950000	8.74963e-52
2394.900000	8.77176e-52
2394.850000	8.79394e-52
2394.800000	8.81619e-52
2394.750000	8.83848e-52
2394.700000	8.86084e-52
2394.650000	8.88325e-52
2394.600000	8.90572e-52
2394.550000	8.92824e-52
2394.500000	8.95083e-52
2394.450000	8.97347e-52
2394.400000	8.99616e-52
2394.350000	9.01892e-52
2394.300000	9.04173e-52
2394.250000	9.0646e-52
2394.200000	9.08752e-52
2394.150000	9.11051e-52
2394.100000	9.13355e-52
2394.050000	9.15665e-52
2394.000000	9.17981e-52
2393.950000	9.20303e-52
2393.900000	9.22631e-52
2393.850000	9.24965e-52
2393.800000	9.27304e-52
2393.750000	9.2965e-52
2393.700000	9.32001e-52
2393.650000	9.34358e-52
2393.600000	9.36722e-52
2393.550000	9.39091e-52
2393.500000	9.41466e-52
2393.450000	9.43847e-52
2393.400000	9.46235e-52
2393.350000	9.48628e-52
2393.300000	9.51027e-52
2393.250000	9.53433e-52
2393.200000	9.55844e-52
2393.150000	9.58262e-52
2393.100000	9.60686e-52
2393.050000	9.63115e-52
2393.000000	9.65551e-52
2392.950000	9.67994e-52
2392.900000	9.70442e-52
2392.850000	9.72897e-52
2392.800000	9.75357e-52
2392.750000	9.77824e-52
2392.700000	9.80297e-52
2392.650000	9.82777e-52
2392.600000	9.85263e-52
2392.550000	9.87755e-52
2392.500000	9.90253e-52
2392.450000	9.92758e-52
2392.400000	9.95269e-52
2392.350000	9.97786e-52
2392.300000	1.00031e-51
2392.250000	1.00284e-51
2392.200000	1.00538e-51
2392.150000	1.00792e-51
2392.100000	1.01047e-51
2392.050000	1.01302e-51
2392.000000	1.01559e-51
2391.950000	1.01816e-51
2391.900000	1.02073e-51
2391.850000	1.02331e-51
2391.800000	1.0259e-51
2391.750000	1.0285e-51
2391.700000	1.0311e-51
2391.650000	1.0337e-51
2391.600000	1.03632e-51
2391.550000	1.03894e-51
2391.500000	1.04157e-51
2391.450000	1.0442e-51
2391.400000	1.04684e-51
2391.350000	1.04949e-51
2391.300000	1.05215e-51
2391.250000	1.05481e-51
2391.200000	1.05747e-51
2391.150000	1.06015e-51
2391.100000	1.06283e-51
2391.050000	1.06552e-51
2391.000000	1.06821e-51
2390.950000	1.07092e-51
2390.900000	1.07362e-51
2390.850000	1.07634e-51
2390.800000	1.07906e-51
2390.750000	1.08179e-51
2390.700000	1.08453e-51
2390.650000	1.08727e-51
2390.600000	1.09002e-51
2390.550000	1.09278e-51
2390.500000	1.09554e-51
2390.450000	1.09831e-51
2390.400000	1.10109e-51
2390.350000	1.10388e-51
2390.300000	1.10667e-51
2390.250000	1.10947e-51
2390.200000	1.11227e-51
2390.150000	1.11509e-51
2390.100000	1.11791e-51
2390.050000	1.12073e-51
2390.000000	1.12357e-51
2389.950000	1.12641e-51
2389.900000	1.12926e-51
2389.850000	1.13212e-51
2389.800000	1.13498e-51
2389.750000	1.13785e-51
2389.700000	1.14073e-51
2389.650000	1.14361e-51
2389.600000	1.14651e-51
2389.550000	1.14941e-51
2389.500000	1.15231e-51
2389.450000	1.15523e-51
2389.400000	1.15815e-51
2389.350000	1.16108e-51
2389.300000	1.16402e-51
2389.250000	1.16696e-51
2389.200000	1.16991e-51
2389.150000	1.17287e-51
2389.100000	1.17584e-51
2389.050000	1.17881e-51
2389.000000	1.18179e-51
2388.950000	1.18478e-51
2388.900000	1.18778e-51
2388.850000	1.19078e-51
2388.800000	1.19379e-51
2388.750000	1.19681e-51
2388.700000	1.19984e-51
2388.650000	1.20288e-51
2388.600000	1.20592e-51
2388.550000	1.20897e-51
2388.500000	1.21203e-51
2388.450000	1.21509e-51
2388.400000	1.21817e-51
2388.350000	1.22125e-51
2388.300000	1.22434e-51
2388.250000	1.22743e-51
2388.200000	1.23054e-51
2388.150000	1.23365e-51
2388.100000	1.23677e-51
2388.050000	1.2399e-51
2388.000000	1.24303e-51
2387.950000	1.24618e-51
2387.900000	1.24933e-51
2387.850000	1.25249e-51
2387.800000	1.25566e-51
2387.750000	1.25883e-51
2387.700000	1.26202e-51
2387.650000	1.26521e-51
2387.600000	1.26841e-51
2387.550000	1.27162e-51
2387.500000	1.27483e-51
2387.450000	1.27806e-51
2387.400000	1.28129e-51
2387.350000	1.28453e-51
2387.300000	1.28778e-51
2387.250000	1.29104e-51
2387.200000	1.2943e-51
2387.150000	1.29758e-51
2387.100000	1.30086e-51
2387.050000	1.30415e-51
2387.000000	1.30745e-51
2386.950000	1.31075e-51
2386.900000	1.31407e-51
2386.850000	1.31739e-51
2386.800000	1.32073e-51
2386.750000	1.32407e-51
2386.700000	1.32741e-51
2386.650000	1.33077e-51
2386.600000	1.33414e-51
2386.550000	1.33751e-51
2386.500000	1.3409e-51
2386.450000	1.34429e-51
2386.400000	1.34769e-51
2386.350000	1.3511e-51
2386.300000	1.35451e-51
2386.250000	1.35794e-51
2386.200000	1.36137e-51
2386.150000	1.36482e-51
2386.100000	1.36827e-51
2386.050000	1.37173e-51
2386.000000	1.3752e-51
2385.950000	1.37868e-51
2385.900000	1.38216e-51
2385.850000	1.38566e-51
2385.800000	1.38916e-51
2385.750000	1.39268e-51
2385.700000	1.3962e-51
2385.650000	1.39973e-51
2385.600000	1.40327e-51
2385.550000	1.40682e-51
2385.500000	1.41038e-51
2385.450000	1.41395e-51
2385.400000	1.41752e-51
2385.350000	1.42111e-51
2385.300000	1.4247e-51
2385.250000	1.42831e-51
2385.200000	1.43192e-51
2385.150000	1.43554e-51
2385.100000	1.43917e-51
2385.050000	1.44281e-51
2385.000000	1.44646e-51
2384.950000	1.45012e-51
2384.900000	1.45379e-51
2384.850000	1.45746e-51
2384.800000	1.46115e-51
2384.750000	1.46485e-51
2384.700000	1.46855e-51
2384.650000	1.47227e-51
2384.600000	1.47599e-51
2384.550000	1.47972e-51
2384.500000	1.48347e-51
2384.450000	1.48722e-51
2384.400000	1.49098e-51
2384.350000	1.49475e-51
2384.300000	1.49853e-51
2384.250000	1.50232e-51
2384.200000	1.50612e-51
2384.150000	1.50993e-51
2384.100000	1.51375e-51
2384.050000	1.51758e-51
2384.000000	1.52142e-51
2383.950000	1.52527e-51
2383.900000	1.52912e-51
2383.850000	1.53299e-51
2383.800000	1.53687e-51
2383.750000	1.54076e-51
2383.700000	1.54465e-51
2383.650000	1.54856e-51
2383.600000	1.55248e-51
2383.550000	1.5564e-51
2383.500000	1.56034e-51
2383.450000	1.56429e-51
2383.400000	1.56824e-51
2383.350000	1.57221e-51
2383.300000	1.57619e-51
2383.250000	1.58017e-51
2383.200000	1.58417e-51
2383.150000	1.58818e-51
2383.100000	1.59219e-51
2383.050000	1.59622e-51
2383.000000	1.60026e-51
2382.950000	1.6043e-51
2382.900000	1.60836e-51
2382.850000	1.61243e-51
2382.800000	1.61651e-51
2382.750000	1.6206e-51
2382.700000	1.6247e-51
2382.650000	1.6288e-51
2382.600000	1.63292e-51
2382.550000	1.63705e-51
2382.500000	1.6412e-51
2382.450000	1.64535e-51
2382.400000	1.64951e-51
2382.350000	1.65368e-51
2382.300000	1.65786e-51
2382.250000	1.66206e-51
2382.200000	1.66626e-51
2382.150000	1.67047e-51
2382.100000	1.6747e-51
2382.050000	1.67894e-51
2382.000000	1.68318e-51
2381.950000	1.68744e-51
2381.900000	1.69171e-51
2381.850000	1.69599e-51
2381.800000	1.70028e-51
2381.750000	1.70458e-51
2381.700000	1.70889e-51
2381.650000	1.71321e-51
2381.600000	1.71754e-51
2381.550000	1.72189e-51
2381.500000	1.72624e-51
2381.450000	1.73061e-51
2381.400000	1.73499e-51
2381.350000	1.73937e-51
2381.300000	1.74377e-51
2381.250000	1.74818e-51
2381.200000	1.7526e-51
2381.150000	1.75704e-51
2381.100000	1.76148e-51
2381.050000	1.76594e-51
2381.000000	1.7704e-51
2380.950000	1.77488e-51
2380.900000	1.77937e-51
2380.850000	1.78387e-51
2380.800000	1.78838e-51
2380.750000	1.79291e-51
2380.700000	1.79744e-51
2380.650000	1.80199e-51
2380.600000	1.80655e-51
2380.550000	1.81111e-51
2380.500000	1.8157e-51
2380.450000	1.82029e-51
2380.400000	1.82489e-51
2380.350000	1.82951e-51
2380.300000	1.83413e-51
2380.250000	1.83877e-51
2380.200000	1.84342e-51
2380.150000	1.84809e-51
2380.100000	1.85276e-51
2380.050000	1.85745e-51
2380.000000	1.86215e-51
2379.950000	1.86686e-51
2379.900000	1.87158e-51
2379.850000	1.87631e-51
2379.800000	1.88106e-51
2379.750000	1.88581e-51
2379.700000	1.89058e-51
2379.650000	1.89537e-51
2379.600000	1.90016e-51
2379.550000	1.90497e-51
2379.500000	1.90978e-51
2379.450000	1.91461e-51
2379.400000	1.91946e-51
2379.350000	1.92431e-51
2379.300000	1.92918e-51
2379.250000	1.93406e-51
2379.200000	1.93895e-51
2379.150000	1.94385e-51
2379.100000	1.94877e-51
2379.050000	1.9537e-51
2379.000000	1.95864e-51
2378.950000	1.9636e-51
2378.900000	1.96856e-51
2378.850000	1.97354e-51
2378.800000	1.97853e-51
2378.750000	1.98354e-51
2378.700000	1.98855e-51
2378.650000	1.99358e-51
2378.600000	1.99863e-51
2378.550000	2.00368e-51
2378.500000	2.00875e-51
2378.450000	2.01383e-51
2378.400000	2.01892e-51
2378.350000	2.02403e-51
2378.300000	2.02915e-51
2378.250000	2.03428e-51
2378.200000	2.03943e-51
2378.150000	2.04458e-51
2378.100000	2.04976e-51
2378.050000	2.05494e-51
2378.000000	2.06014e-51
2377.950000	2.06535e-51
2377.900000	2.07057e-51
2377.850000	2.07581e-51
2377.800000	2.08106e-51
2377.750000	2.08632e-51
2377.700000	2.0916e-51
2377.650000	2.09689e-51
2377.600000	2.10219e-51
2377.550000	2.10751e-51
2377.500000	2.11284e-51
2377.450000	2.11818e-51
2377.400000	2.12354e-51
2377.350000	2.12891e-51
2377.300000	2.1343e-51
2377.250000	2.1397e-51
2377.200000	2.14511e-51
2377.150000	2.15053e-51
2377.100000	2.15597e-51
2377.050000	2.16143e-51
2377.000000	2.16689e-51
2376.950000	2.17237e-51
2376.900000	2.17787e-51
2376.850000	2.18338e-51
2376.800000	2.1889e-51
2376.750000	2.19444e-51
2376.700000	2.19999e-51
2376.650000	2.20555e-51
2376.600000	2.21113e-51
2376.550000	2.21672e-51
2376.500000	2.22233e-51
2376.450000	2.22795e-51
2376.400000	2.23358e-51
2376.350000	2.23923e-51
2376.300000	2.2449e-51
2376.250000	2.25057e-51
2376.200000	2.25627e-51
2376.150000	2.26197e-51
2376.100000	2.26769e-51
2376.050000	2.27343e-51
2376.000000	2.27918e-51
2375.950000	2.28494e-51
2375.900000	2.29072e-51
2375.850000	2.29652e-51
2375.800000	2.30233e-51
2375.750000	2.30815e-51
2375.700000	2.31399e-51
2375.650000	2.31984e-51
2375.600000	2.32571e-51
2375.550000	2.33159e-51
2375.500000	2.33749e-51
2375.450000	2.3434e-51
2375.400000	2.34933e-51
2375.350000	2.35527e-51
2375.300000	2.36123e-51
2375.250000	2.3672e-51
2375.200000	2.37319e-51
2375.150000	2.37919e-51
2375.100000	2.38521e-51
2375.050000	2.39124e-51
2375.000000	2.39729e-51
2374.950000	2.40335e-51
2374.900000	2.40943e-51
2374.850000	2.41552e-51
2374.800000	2.42163e-51
2374.750000	2.42776e-51
2374.700000	2.4339e-51
2374.650000	2.44005e-51
2374.600000	2.44622e-51
2374.550000	2.45241e-51
2374.500000	2.45861e-51
2374.450000	2.46483e-51
2374.400000	2.47107e-51
2374.350000	2.47732e-51
2374.300000	2.48358e-51
2374.250000	2.48986e-51
2374.200000	2.49616e-51
2374.150000	2.50248e-51
2374.100000	2.50881e-51
2374.050000	2.51515e-51
2374.000000	2.52151e-51
2373.950000	2.52789e-51
2373.900000	2.53428e-51
2373.850000	2.54069e-51
2373.800000	2.54712e-51
2373.750000	2.55356e-51
2373.700000	2.56002e-51
2373.650000	2.5665e-51
2373.600000	2.57299e-51
2373.550000	2.57949e-51
2373.500000	2.58602e-51
2373.450000	2.59256e-51
2373.400000	2.59912e-51
2373.350000	2.60569e-51
2373.300000	2.61228e-51
2373.250000	2.61889e-51
2373.200000	2.62551e-51
2373.150000	2.63215e-51
2373.100000	2.63881e-51
2373.050000	2.64548e-51
2373.000000	2.65218e-51
2372.950000	2.65888e-51
2372.900000	2.66561e-51
2372.850000	2.67235e-51
2372.800000	2.67911e-51
2372.750000	2.68589e-51
2372.700000	2.69268e-51
2372.650000	2.69949e-51
2372.600000	2.70632e-51
2372.550000	2.71316e-51
2372.500000	2.72002e-51
2372.450000	2.7269e-51
2372.400000	2.7338e-51
2372.350000	2.74072e-51
2372.300000	2.74765e-51
2372.250000	2.7546e-51
2372.200000	2.76156e-51
2372.150000	2.76855e-51
2372.100000	2.77555e-51
2372.050000	2.78257e-51
2372.000000	2.78961e-51
2371.950000	2.79667e-51
2371.900000	2.80374e-51
2371.850000	2.81083e-51
2371.800000	2.81794e-51
2371.750000	2.82507e-51
2371.700000	2.83221e-51
2371.650000	2.83938e-51
2371.600000	2.84656e-51
2371.550000	2.85376e-51
2371.500000	2.86098e-51
2371.450000	2.86821e-51
2371.400000	2.87547e-51
2371.350000	2.88274e-51
2371.300000	2.89003e-51
2371.250000	2.89734e-51
2371.200000	2.90467e-51
2371.150000	2.91201e-51
2371.100000	2.91938e-51
2371.050000	2.92676e-51
2371.000000	2.93417e-51
2370.950000	2.94159e-51
2370.900000	2.94903e-51
2370.850000	2.95649e-51
2370.800000	2.96396e-51
2370.750000	2.97146e-51
2370.700000	2.97898e-51
2370.650000	2.98651e-51
2370.600000	2.99406e-51
2370.550000	3.00164e-51
2370.500000	3.00923e-51
2370.450000	3.01684e-51
2370.400000	3.02447e-51
2370.350000	3.03212e-51
2370.300000	3.03979e-51
2370.250000	3.04748e-51
2370.200000	3.05519e-51
2370.150000	3.06291e-51
2370.100000	3.07066e-51
2370.050000	3.07843e-51
2370.000000	3.08621e-51
2369.950000	3.09402e-51
2369.900000	3.10184e-51
2369.850000	3.10969e-51
2369.800000	3.11755e-51
2369.750000	3.12544e-51
2369.700000	3.13334e-51
2369.650000	3.14127e-51
2369.600000	3.14921e-51
2369.550000	3.15718e-51
2369.500000	3.16517e-51
2369.450000	3.17317e-51
2369.400000	3.1812e-51
2369.350000	3.18924e-51
2369.300000	3.19731e-51
2369.250000	3.2054e-51
2369.200000	3.2135e-51
2369.150000	3.22163e-51
2369.100000	3.22978e-51
2369.050000	3.23795e-51
2369.000000	3.24614e-51
2368.950000	3.25435e-51
2368.900000	3.26258e-51
2368.850000	3.27083e-51
2368.800000	3.2791e-51
2368.750000	3.2874e-51
2368.700000	3.29571e-51
2368.650000	3.30405e-51
2368.600000	3.3124e-51
2368.550000	3.32078e-51
2368.500000	3.32918e-51
2368.450000	3.3376e-51
2368.400000	3.34604e-51
2368.350000	3.35451e-51
2368.300000	3.36299e-51
2368.250000	3.3715e-51
2368.200000	3.38002e-51
2368.150000	3.38857e-51
2368.100000	3.39714e-51
2368.050000	3.40574e-51
2368.000000	3.41435e-51
2367.950000	3.42299e-51
2367.900000	3.43164e-51
2367.850000	3.44032e-51
2367.800000	3.44902e-51
2367.750000	3.45775e-51
2367.700000	3.46649e-51
2367.650000	3.47526e-51
2367.600000	3.48405e-51
2367.550000	3.49286e-51
2367.500000	3.5017e-51
2367.450000	3.51055e-51
2367.400000	3.51943e-51
2367.350000	3.52833e-51
2367.300000	3.53726e-51
2367.250000	3.54621e-51
2367.200000	3.55517e-51
2367.150000	3.56417e-51
2367.100000	3.57318e-51
2367.050000	3.58222e-51
2367.000000	3.59128e-51
2366.950000	3.60036e-51
2366.900000	3.60947e-51
2366.850000	3.6186e-51
2366.800000	3.62775e-51
2366.750000	3.63693e-51
2366.700000	3.64612e-51
2366.650000	3.65535e-51
2366.600000	3.66459e-51
2366.550000	3.67386e-51
2366.500000	3.68315e-51
2366.450000	3.69247e-51
2366.400000	3.70181e-51
2366.350000	3.71117e-51
2366.300000	3.72056e-51
2366.250000	3.72997e-51
2366.200000	3.7394e-51
2366.150000	3.74886e-51
2366.100000	3.75834e-51
2366.050000	3.76785e-51
2366.000000	3.77738e-51
2365.950000	3.78693e-51
2365.900000	3.79651e-51
2365.850000	3.80611e-51
2365.800000	3.81574e-51
2365.750000	3.82539e-51
2365.700000	3.83506e-51
2365.650000	3.84476e-51
2365.600000	3.85449e-51
2365.550000	3.86424e-51
2365.500000	3.87401e-51
2365.450000	3.88381e-51
2365.400000	3.89363e-51
2365.350000	3.90348e-51
2365.300000	3.91335e-51
2365.250000	3.92325e-51
2365.200000	3.93317e-51
2365.150000	3.94312e-51
2365.100000	3.95309e-51
2365.050000	3.96309e-51
2365.000000	3.97312e-51
2364.950000	3.98317e-51
2364.900000	3.99324e-51
2364.850000	4.00334e-51
2364.800000	4.01347e-51
2364.750000	4.02362e-51
2364.700000	4.03379e-51
2364.650000	4.044e-51
2364.600000	4.05422e-51
2364.550000	4.06448e-51
2364.500000	4.07476e-51
2364.450000	4.08506e-51
2364.400000	4.0954e-51
2364.350000	4.10575e-51
2364.300000	4.11614e-51
2364.250000	4.12655e-51
2364.200000	4.13699e-51
2364.150000	4.14745e-51
2364.100000	4.15794e-51
2364.050000	4.16846e-51
2364.000000	4.179e-51
2363.950000	4.18957e-51
2363.900000	4.20017e-51
2363.850000	4.21079e-51
2363.800000	4.22144e-51
2363.750000	4.23212e-51
2363.700000	4.24282e-51
2363.650000	4.25355e-51
2363.600000	4.26431e-51
2363.550000	4.2751e-51
2363.500000	4.28591e-51
2363.450000	4.29675e-51
2363.400000	4.30762e-51
2363.350000	4.31851e-51
2363.300000	4.32943e-51
2363.250000	4.34038e-51
2363.200000	4.35136e-51
2363.150000	4.36237e-51
2363.100000	4.3734e-51
2363.050000	4.38446e-51
2363.000000	4.39555e-51
2362.950000	4.40667e-51
2362.900000	4.41782e-51
2362.850000	4.42899e-51
2362.800000	4.44019e-51
2362.750000	4.45142e-51
2362.700000	4.46268e-51
2362.650000	4.47397e-51
2362.600000	4.48528e-51
2362.550000	4.49663e-51
2362.500000	4.508e-51
2362.450000	4.5194e-51
2362.400000	4.53083e-51
2362.350000	4.54229e-51
2362.300000	4.55378e-51
2362.250000	4.5653e-51
2362.200000	4.57685e-51
2362.150000	4.58842e-51
2362.100000	4.60003e-51
2362.050000	4.61166e-51
2362.000000	4.62333e-51
2361.950000	4.63502e-51
2361.900000	4.64674e-51
2361.850000	4.65849e-51
2361.800000	4.67028e-51
2361.750000	4.68209e-51
2361.700000	4.69393e-51
2361.650000	4.7058e-51
2361.600000	4.71771e-51
2361.550000	4.72964e-51
2361.500000	4.7416e-51
2361.450000	4.75359e-51
2361.400000	4.76562e-51
2361.350000	4.77767e-51
2361.300000	4.78975e-51
2361.250000	4.80187e-51
2361.200000	4.81401e-51
2361.150000	4.82619e-51
2361.100000	4.8384e-51
2361.050000	4.85063e-51
2361.000000	4.8629e-51
2360.950000	4.8752e-51
2360.900000	4.88753e-51
2360.850000	4.89989e-51
2360.800000	4.91229e-51
2360.750000	4.92471e-51
2360.700000	4.93717e-51
2360.650000	4.94965e-51
2360.600000	4.96217e-51
2360.550000	4.97472e-51
2360.500000	4.98731e-51
2360.450000	4.99992e-51
2360.400000	5.01257e-51
2360.350000	5.02524e-51
2360.300000	5.03795e-51
2360.250000	5.0507e-51
2360.200000	5.06347e-51
2360.150000	5.07628e-51
2360.100000	5.08912e-51
2360.050000	5.10199e-51
2360.000000	5.11489e-51
2359.950000	5.12783e-51
2359.900000	5.1408e-51
2359.850000	5.1538e-51
2359.800000	5.16684e-51
2359.750000	5.1799e-51
2359.700000	5.19301e-51
2359.650000	5.20614e-51
2359.600000	5.21931e-51
2359.550000	5.23251e-51
2359.500000	5.24574e-51
2359.450000	5.25901e-51
2359.400000	5.27231e-51
2359.350000	5.28565e-51
2359.300000	5.29902e-51
2359.250000	5.31242e-51
2359.200000	5.32585e-51
2359.150000	5.33932e-51
2359.100000	5.35283e-51
2359.050000	5.36637e-51
2359.000000	5.37994e-51
2358.950000	5.39355e-51
2358.900000	5.40719e-51
2358.850000	5.42087e-51
2358.800000	5.43458e-51
2358.750000	5.44832e-51
2358.700000	5.4621e-51
2358.650000	5.47592e-51
2358.600000	5.48977e-51
2358.550000	5.50365e-51
2358.500000	5.51757e-51
2358.450000	5.53153e-51
2358.400000	5.54552e-51
2358.350000	5.55954e-51
2358.300000	5.5736e-51
2358.250000	5.5877e-51
2358.200000	5.60183e-51
2358.150000	5.616e-51
2358.100000	5.63021e-51
2358.050000	5.64445e-51
2358.000000	5.65872e-51
2357.950000	5.67304e-51
2357.900000	5.68738e-51
2357.850000	5.70177e-51
2357.800000	5.71619e-51
2357.750000	5.73065e-51
2357.700000	5.74514e-51
2357.650000	5.75967e-51
2357.600000	5.77424e-51
2357.550000	5.78884e-51
2357.500000	5.80349e-51
2357.450000	5.81816e-51
2357.400000	5.83288e-51
2357.350000	5.84763e-51
2357.300000	5.86242e-51
2357.250000	5.87725e-51
2357.200000	5.89211e-51
2357.150000	5.90702e-51
2357.100000	5.92196e-51
2357.050000	5.93694e-51
2357.000000	5.95195e-51
2356.950000	5.96701e-51
2356.900000	5.9821e-51
2356.850000	5.99723e-51
2356.800000	6.0124e-51
2356.750000	6.0276e-51
2356.700000	6.04285e-51
2356.650000	6.05813e-51
2356.600000	6.07345e-51
2356.550000	6.08882e-51
2356.500000	6.10422e-51
2356.450000	6.11965e-51
2356.400000	6.13513e-51
2356.350000	6.15065e-51
2356.300000	6.16621e-51
2356.250000	6.1818e-51
2356.200000	6.19744e-51
2356.150000	6.21311e-51
2356.100000	6.22883e-51
2356.050000	6.24458e-51
2356.000000	6.26037e-51
2355.950000	6.27621e-51
2355.900000	6.29208e-51
2355.850000	6.308e-51
2355.800000	6.32395e-51
2355.750000	6.33995e-51
2355.700000	6.35598e-51
2355.650000	6.37206e-51
2355.600000	6.38817e-51
2355.550000	6.40433e-51
2355.500000	6.42053e-51
2355.450000	6.43677e-51
2355.400000	6.45305e-51
2355.350000	6.46937e-51
2355.300000	6.48573e-51
2355.250000	6.50214e-51
2355.200000	6.51858e-51
2355.150000	6.53507e-51
2355.100000	6.5516e-51
2355.050000	6.56817e-51
2355.000000	6.58478e-51
2354.950000	6.60143e-51
2354.900000	6.61813e-51
2354.850000	6.63487e-51
2354.800000	6.65165e-51
2354.750000	6.66847e-51
2354.700000	6.68534e-51
2354.650000	6.70225e-51
2354.600000	6.7192e-51
2354.550000	6.73619e-51
2354.500000	6.75323e-51
2354.450000	6.77031e-51
2354.400000	6.78744e-51
2354.350000	6.8046e-51
2354.300000	6.82181e-51
2354.250000	6.83907e-51
2354.200000	6.85637e-51
2354.150000	6.87371e-51
2354.100000	6.89109e-51
2354.050000	6.90852e-51
2354.000000	6.92599e-51
2353.950000	6.94351e-51
2353.900000	6.96107e-51
2353.850000	6.97868e-51
2353.800000	6.99633e-51
2353.750000	7.01403e-51
2353.700000	7.03177e-51
2353.650000	7.04955e-51
2353.600000	7.06738e-51
2353.550000	7.08526e-51
2353.500000	7.10318e-51
2353.450000	7.12114e-51
2353.400000	7.13915e-51
2353.350000	7.15721e-51
2353.300000	7.17531e-51
2353.250000	7.19346e-51
2353.200000	7.21165e-51
2353.150000	7.22989e-51
2353.100000	7.24818e-51
2353.050000	7.26651e-51
2353.000000	7.28489e-51
2352.950000	7.30332e-51
2352.900000	7.32179e-51
2352.850000	7.34031e-51
2352.800000	7.35887e-51
2352.750000	7.37748e-51
2352.700000	7.39614e-51
2352.650000	7.41485e-51
2352.600000	7.4336e-51
2352.550000	7.4524e-51
2352.500000	7.47125e-51
2352.450000	7.49015e-51
2352.400000	7.50909e-51
2352.350000	7.52809e-51
2352.300000	7.54713e-51
2352.250000	7.56622e-51
2352.200000	7.58535e-51
2352.150000	7.60454e-51
2352.100000	7.62377e-51
2352.050000	7.64305e-51
2352.000000	7.66238e-51
2351.950000	7.68176e-51
2351.900000	7.70119e-51
2351.850000	7.72067e-51
2351.800000	7.7402e-51
2351.750000	7.75977e-51
2351.700000	7.7794e-51
2351.650000	7.79908e-51
2351.600000	7.8188e-51
2351.550000	7.83858e-51
2351.500000	7.8584e-51
2351.450000	7.87828e-51
2351.400000	7.89821e-51
2351.350000	7.91818e-51
2351.300000	7.93821e-51
2351.250000	7.95829e-51
2351.200000	7.97841e-51
2351.150000	7.99859e-51
2351.100000	8.01882e-51
2351.050000	8.03911e-51
2351.000000	8.05944e-51
2350.950000	8.07982e-51
2350.900000	8.10026e-51
2350.850000	8.12075e-51
2350.800000	8.14128e-51
2350.750000	8.16188e-51
2350.700000	8.18252e-51
2350.650000	8.20321e-51
2350.600000	8.22396e-51
2350.550000	8.24476e-51
2350.500000	8.26562e-51
2350.450000	8.28652e-51
2350.400000	8.30748e-51
2350.350000	8.32849e-51
2350.300000	8.34956e-51
2350.250000	8.37067e-51
2350.200000	8.39184e-51
2350.150000	8.41307e-51
2350.100000	8.43435e-51
2350.050000	8.45568e-51
2350.000000	8.47707e-51
2349.950000	8.49851e-51
2349.900000	8.52e-51
2349.850000	8.54155e-51
2349.800000	8.56315e-51
2349.750000	8.58481e-51
2349.700000	8.60653e-51
2349.650000	8.62829e-51
2349.600000	8.65012e-51
2349.550000	8.67199e-51
2349.500000	8.69393e-51
2349.450000	8.71592e-51
2349.400000	8.73796e-51
2349.350000	8.76006e-51
2349.300000	8.78222e-51
2349.250000	8.80443e-51
2349.200000	8.8267e-51
2349.150000	8.84902e-51
2349.100000	8.8714e-51
2349.050000	8.89384e-51
2349.000000	8.91634e-51
2348.950000	8.93889e-51
2348.900000	8.9615e-51
2348.850000	8.98416e-51
2348.800000	9.00688e-51
2348.750000	9.02967e-51
2348.700000	9.0525e-51
2348.650000	9.0754e-51
2348.600000	9.09835e-51
2348.550000	9.12136e-51
2348.500000	9.14443e-51
2348.450000	9.16756e-51
2348.400000	9.19075e-51
2348.350000	9.21399e-51
2348.300000	9.2373e-51
2348.250000	9.26066e-51
2348.200000	9.28408e-51
2348.150000	9.30757e-51
2348.100000	9.33111e-51
2348.050000	9.35471e-51
2348.000000	9.37837e-51
2347.950000	9.40209e-51
2347.900000	9.42587e-51
2347.850000	9.44971e-51
2347.800000	9.47361e-51
2347.750000	9.49757e-51
2347.700000	9.52159e-51
2347.650000	9.54567e-51
2347.600000	9.56982e-51
2347.550000	9.59402e-51
2347.500000	9.61829e-51
2347.450000	9.64261e-51
2347.400000	9.667e-51
2347.350000	9.69145e-51
2347.300000	9.71596e-51
2347.250000	9.74054e-51
2347.200000	9.76517e-51
2347.150000	9.78987e-51
2347.100000	9.81463e-51
2347.050000	9.83945e-51
2347.000000	9.86434e-51
2346.950000	9.88929e-51
2346.900000	9.9143e-51
2346.850000	9.93938e-51
2346.800000	9.96452e-51
2346.750000	9.98972e-51
2346.700000	1.0015e-50
2346.650000	1.00403e-50
2346.600000	1.00657e-50
2346.550000	1.00912e-50
2346.500000	1.01167e-50
2346.450000	1.01423e-50
2346.400000	1.01679e-50
2346.350000	1.01936e-50
2346.300000	1.02194e-50
2346.250000	1.02453e-50
2346.200000	1.02712e-50
2346.150000	1.02972e-50
2346.100000	1.03232e-50
2346.050000	1.03493e-50
2346.000000	1.03755e-50
2345.950000	1.04017e-50
2345.900000	1.0428e-50
2345.850000	1.04544e-50
2345.800000	1.04809e-50
2345.750000	1.05074e-50
2345.700000	1.05339e-50
2345.650000	1.05606e-50
2345.600000	1.05873e-50
2345.550000	1.06141e-50
2345.500000	1.06409e-50
2345.450000	1.06678e-50
2345.400000	1.06948e-50
2345.350000	1.07219e-50
2345.300000	1.0749e-50
2345.250000	1.07762e-50
2345.200000	1.08034e-50
2345.150000	1.08307e-50
2345.100000	1.08581e-50
2345.050000	1.08856e-50
2345.000000	1.09131e-50
2344.950000	1.09407e-50
2344.900000	1.09684e-50
2344.850000	1.09962e-50
2344.800000	1.1024e-50
2344.750000	1.10518e-50
2344.700000	1.10798e-50
2344.650000	1.11078e-50
2344.600000	1.11359e-50
2344.550000	1.11641e-50
2344.500000	1.11923e-50
2344.450000	1.12206e-50
2344.400000	1.1249e-50
2344.350000	1.12775e-50
2344.300000	1.1306e-50
2344.250000	1.13346e-50
2344.200000	1.13632e-50
2344.150000	1.1392e-50
2344.100000	1.14208e-50
2344.050000	1.14497e-50
2344.000000	1.14786e-50
2343.950000	1.15077e-50
2343.900000	1.15368e-50
2343.850000	1.1566e-50
2343.800000	1.15952e-50
2343.750000	1.16245e-50
2343.700000	1.16539e-50
2343.650000	1.16834e-50
2343.600000	1.1713e-50
2343.550000	1.17426e-50
2343.500000	1.17723e-50
2343.450000	1.18021e-50
2343.400000	1.18319e-50
2343.350000	1.18618e-50
2343.300000	1.18918e-50
2343.250000	1.19219e-50
2343.200000	1.19521e-50
2343.150000	1.19823e-50
2343.100000	1.20126e-50
2343.050000	1.2043e-50
2343.000000	1.20734e-50
2342.950000	1.2104e-50
2342.900000	1.21346e-50
2342.850000	1.21653e-50
2342.800000	1.21961e-50
2342.750000	1.22269e-50
2342.700000	1.22578e-50
2342.650000	1.22888e-50
2342.600000	1.23199e-50
2342.550000	1.23511e-50
2342.500000	1.23823e-50
2342.450000	1.24136e-50
2342.400000	1.2445e-50
2342.350000	1.24765e-50
2342.300000	1.2508e-50
2342.250000	1.25397e-50
2342.200000	1.25714e-50
2342.150000	1.26032e-50
2342.100000	1.26351e-50
2342.050000	1.2667e-50
2342.000000	1.26991e-50
2341.950000	1.27312e-50
2341.900000	1.27634e-50
2341.850000	1.27957e-50
2341.800000	1.2828e-50
2341.750000	1.28605e-50
2341.700000	1.2893e-50
2341.650000	1.29256e-50
2341.600000	1.29583e-50
2341.550000	1.29911e-50
2341.500000	1.30239e-50
2341.450000	1.30569e-50
2341.400000	1.30899e-50
2341.350000	1.3123e-50
2341.300000	1.31562e-50
2341.250000	1.31895e-50
2341.200000	1.32228e-50
2341.150000	1.32563e-50
2341.100000	1.32898e-50
2341.050000	1.33234e-50
2341.000000	1.33571e-50
2340.950000	1.33909e-50
2340.900000	1.34248e-50
2340.850000	1.34587e-50
2340.800000	1.34928e-50
2340.750000	1.35269e-50
2340.700000	1.35611e-50
2340.650000	1.35954e-50
2340.600000	1.36298e-50
2340.550000	1.36642e-50
2340.500000	1.36988e-50
2340.450000	1.37335e-50
2340.400000	1.37682e-50
2340.350000	1.3803e-50
2340.300000	1.38379e-50
2340.250000	1.38729e-50
2340.200000	1.3908e-50
2340.150000	1.39432e-50
2340.100000	1.39785e-50
2340.050000	1.40138e-50
2340.000000	1.40493e-50
2339.950000	1.40848e-50
2339.900000	1.41204e-50
2339.850000	1.41561e-50
2339.800000	1.41919e-50
2339.750000	1.42278e-50
2339.700000	1.42638e-50
2339.650000	1.42999e-50
2339.600000	1.4336e-50
2339.550000	1.43723e-50
2339.500000	1.44087e-50
2339.450000	1.44451e-50
2339.400000	1.44816e-50
2339.350000	1.45183e-50
2339.300000	1.4555e-50
2339.250000	1.45918e-50
2339.200000	1.46287e-50
2339.150000	1.46657e-50
2339.100000	1.47028e-50
2339.050000	1.474e-50
2339.000000	1.47773e-50
2338.950000	1.48146e-50
2338.900000	1.48521e-50
2338.850000	1.48897e-50
2338.800000	1.49273e-50
2338.750000	1.49651e-50
2338.700000	1.50029e-50
2338.650000	1.50409e-50
2338.600000	1.50789e-50
2338.550000	1.51171e-50
2338.500000	1.51553e-50
2338.450000	1.51936e-50
2338.400000	1.5232e-50
2338.350000	1.52706e-50
2338.300000	1.53092e-50
2338.250000	1.53479e-50
2338.200000	1.53867e-50
2338.150000	1.54256e-50
2338.100000	1.54647e-50
2338.050000	1.55038e-50
2338.000000	1.5543e-50
2337.950000	1.55823e-50
2337.900000	1.56217e-50
2337.850000	1.56612e-50
2337.800000	1.57008e-50
2337.750000	1.57405e-50
2337.700000	1.57804e-50
2337.650000	1.58203e-50
2337.600000	1.58603e-50
2337.550000	1.59004e-50
2337.500000	1.59406e-50
2337.450000	1.59809e-50
2337.400000	1.60213e-50
2337.350000	1.60619e-50
2337.300000	1.61025e-50
2337.250000	1.61432e-50
2337.200000	1.6184e-50
2337.150000	1.6225e-50
2337.100000	1.6266e-50
2337.050000	1.63072e-50
2337.000000	1.63484e-50
2336.950000	1.63897e-50
2336.900000	1.64312e-50
2336.850000	1.64728e-50
2336.800000	1.65144e-50
2336.750000	1.65562e-50
2336.700000	1.65981e-50
2336.650000	1.664e-50
2336.600000	1.66821e-50
2336.550000	1.67243e-50
2336.500000	1.67666e-50
2336.450000	1.6809e-50
2336.400000	1.68515e-50
2336.350000	1.68942e-50
2336.300000	1.69369e-50
2336.250000	1.69797e-50
2336.200000	1.70227e-50
2336.150000	1.70657e-50
2336.100000	1.71089e-50
2336.050000	1.71522e-50
2336.000000	1.71955e-50
2335.950000	1.7239e-50
2335.900000	1.72826e-50
2335.850000	1.73263e-50
2335.800000	1.73702e-50
2335.750000	1.74141e-50
2335.700000	1.74581e-50
2335.650000	1.75023e-50
2335.600000	1.75466e-50
2335.550000	1.75909e-50
2335.500000	1.76354e-50
2335.450000	1.768e-50
2335.400000	1.77247e-50
2335.350000	1.77696e-50
2335.300000	1.78145e-50
2335.250000	1.78596e-50
2335.200000	1.79047e-50
2335.150000	1.795e-50
2335.100000	1.79954e-50
2335.050000	1.80409e-50
2335.000000	1.80866e-50
2334.950000	1.81323e-50
2334.900000	1.81782e-50
2334.850000	1.82242e-50
2334.800000	1.82702e-50
2334.750000	1.83165e-50
2334.700000	1.83628e-50
2334.650000	1.84092e-50
2334.600000	1.84558e-50
2334.550000	1.85025e-50
2334.500000	1.85493e-50
2334.450000	1.85962e-50
2334.400000	1.86432e-50
2334.350000	1.86904e-50
2334.300000	1.87376e-50
2334.250000	1.8785e-50
2334.200000	1.88325e-50
2334.150000	1.88802e-50
2334.100000	1.89279e-50
2334.050000	1.89758e-50
2334.000000	1.90238e-50
2333.950000	1.90719e-50
2333.900000	1.91201e-50
2333.850000	1.91685e-50
2333.800000	1.9217e-50
2333.750000	1.92656e-50
2333.700000	1.93143e-50
2333.650000	1.93632e-50
2333.600000	1.94121e-50
2333.550000	1.94612e-50
2333.500000	1.95104e-50
2333.450000	1.95598e-50
2333.400000	1.96093e-50
2333.350000	1.96589e-50
2333.300000	1.97086e-50
2333.250000	1.97584e-50
2333.200000	1.98084e-50
2333.150000	1.98585e-50
2333.100000	1.99087e-50
2333.050000	1.99591e-50
2333.000000	2.00096e-50
2332.950000	2.00602e-50
2332.900000	2.01109e-50
2332.850000	2.01618e-50
2332.800000	2.02128e-50
2332.750000	2.02639e-50
2332.700000	2.03151e-50
2332.650000	2.03665e-50
2332.600000	2.0418e-50
2332.550000	2.04697e-50
2332.500000	2.05214e-50
2332.450000	2.05733e-50
2332.400000	2.06254e-50
2332.350000	2.06775e-50
2332.300000	2.07298e-50
2332.250000	2.07823e-50
2332.200000	2.08348e-50
2332.150000	2.08875e-50
2332.100000	2.09404e-50
2332.050000	2.09933e-50
2332.000000	2.10464e-50
2331.950000	2.10996e-50
2331.900000	2.1153e-50
2331.850000	2.12065e-50
2331.800000	2.12601e-50
2331.750000	2.13139e-50
2331.700000	2.13678e-50
2331.650000	2.14219e-50
2331.600000	2.1476e-50
2331.550000	2.15304e-50
2331.500000	2.15848e-50
2331.450000	2.16394e-50
2331.400000	2.16941e-50
2331.350000	2.1749e-50
2331.300000	2.1804e-50
2331.250000	2.18592e-50
2331.200000	2.19144e-50
2331.150000	2.19699e-50
2331.100000	2.20254e-50
2331.050000	2.20811e-50
2331.000000	2.2137e-50
2330.950000	2.2193e-50
2330.900000	2.22491e-50
2330.850000	2.23054e-50
2330.800000	2.23618e-50
2330.750000	2.24184e-50
2330.700000	2.24751e-50
2330.650000	2.25319e-50
2330.600000	2.25889e-50
2330.550000	2.2646e-50
2330.500000	2.27033e-50
2330.450000	2.27607e-50
2330.400000	2.28183e-50
2330.350000	2.2876e-50
2330.300000	2.29339e-50
2330.250000	2.29919e-50
2330.200000	2.305e-50
2330.150000	2.31083e-50
2330.100000	2.31667e-50
2330.050000	2.32253e-50
2330.000000	2.32841e-50
2329.950000	2.3343e-50
2329.900000	2.3402e-50
2329.850000	2.34612e-50
2329.800000	2.35205e-50
2329.750000	2.358e-50
2329.700000	2.36397e-50
2329.650000	2.36995e-50
2329.600000	2.37594e-50
2329.550000	2.38195e-50
2329.500000	2.38797e-50
2329.450000	2.39401e-50
2329.400000	2.40007e-50
2329.350000	2.40614e-50
2329.300000	2.41222e-50
2329.250000	2.41832e-50
2329.200000	2.42444e-50
2329.150000	2.43057e-50
2329.100000	2.43672e-50
2329.050000	2.44288e-50
2329.000000	2.44906e-50
2328.950000	2.45526e-50
2328.900000	2.46147e-50
2328.850000	2.46769e-50
2328.800000	2.47393e-50
2328.750000	2.48019e-50
2328.700000	2.48646e-50
2328.650000	2.49275e-50
2328.600000	2.49906e-50
2328.550000	2.50538e-50
2328.500000	2.51171e-50
2328.450000	2.51806e-50
2328.400000	2.52443e-50
2328.350000	2.53082e-50
2328.300000	2.53722e-50
2328.250000	2.54364e-50
2328.200000	2.55007e-50
2328.150000	2.55652e-50
2328.100000	2.56299e-50
2328.050000	2.56947e-50
2328.000000	2.57597e-50
2327.950000	2.58248e-50
2327.900000	2.58901e-50
2327.850000	2.59556e-50
2327.800000	2.60213e-50
2327.750000	2.60871e-50
2327.700000	2.6153e-50
2327.650000	2.62192e-50
2327.600000	2.62855e-50
2327.550000	2.6352e-50
2327.500000	2.64186e-50
2327.450000	2.64855e-50
2327.400000	2.65524e-50
2327.350000	2.66196e-50
2327.300000	2.66869e-50
2327.250000	2.67544e-50
2327.200000	2.68221e-50
2327.150000	2.68899e-50
2327.100000	2.69579e-50
2327.050000	2.70261e-50
2327.000000	2.70945e-50
2326.950000	2.7163e-50
2326.900000	2.72317e-50
2326.850000	2.73006e-50
2326.800000	2.73696e-50
2326.750000	2.74388e-50
2326.700000	2.75082e-50
2326.650000	2.75778e-50
2326.600000	2.76476e-50
2326.550000	2.77175e-50
2326.500000	2.77876e-50
2326.450000	2.78579e-50
2326.400000	2.79283e-50
2326.350000	2.7999e-50
2326.300000	2.80698e-50
2326.250000	2.81408e-50
2326.200000	2.82119e-50
2326.150000	2.82833e-50
2326.100000	2.83548e-50
2326.050000	2.84265e-50
2326.000000	2.84984e-50
2325.950000	2.85705e-50
2325.900000	2.86428e-50
2325.850000	2.87152e-50
2325.800000	2.87878e-50
2325.750000	2.88607e-50
2325.700000	2.89336e-50
2325.650000	2.90068e-50
2325.600000	2.90802e-50
2325.550000	2.91537e-50
2325.500000	2.92275e-50
2325.450000	2.93014e-50
2325.400000	2.93755e-50
2325.350000	2.94498e-50
2325.300000	2.95243e-50
2325.250000	2.9599e-50
2325.200000	2.96738e-50
2325.150000	2.97489e-50
2325.100000	2.98241e-50
2325.050000	2.98995e-50
2325.000000	2.99752e-50
2324.950000	3.0051e-50
2324.900000	3.0127e-50
2324.850000	3.02032e-50
2324.800000	3.02796e-50
2324.750000	3.03561e-50
2324.700000	3.04329e-50
2324.650000	3.05099e-50
2324.600000	3.05871e-50
2324.550000	3.06644e-50
2324.500000	3.0742e-50
2324.450000	3.08197e-50
2324.400000	3.08977e-50
2324.350000	3.09758e-50
2324.300000	3.10542e-50
2324.250000	3.11327e-50
2324.200000	3.12114e-50
2324.150000	3.12904e-50
2324.100000	3.13695e-50
2324.050000	3.14489e-50
2324.000000	3.15284e-50
2323.950000	3.16081e-50
2323.900000	3.16881e-50
2323.850000	3.17682e-50
2323.800000	3.18486e-50
2323.750000	3.19291e-50
2323.700000	3.20099e-50
2323.650000	3.20908e-50
2323.600000	3.2172e-50
2323.550000	3.22534e-50
2323.500000	3.23349e-50
2323.450000	3.24167e-50
2323.400000	3.24987e-50
2323.350000	3.25809e-50
2323.300000	3.26633e-50
2323.250000	3.27459e-50
2323.200000	3.28287e-50
2323.150000	3.29118e-50
2323.100000	3.2995e-50
2323.050000	3.30785e-50
2323.000000	3.31621e-50
2322.950000	3.3246e-50
2322.900000	3.33301e-50
2322.850000	3.34144e-50
2322.800000	3.34989e-50
2322.750000	3.35836e-50
2322.700000	3.36686e-50
2322.650000	3.37537e-50
2322.600000	3.38391e-50
2322.550000	3.39247e-50
2322.500000	3.40105e-50
2322.450000	3.40965e-50
2322.400000	3.41827e-50
2322.350000	3.42692e-50
2322.300000	3.43558e-50
2322.250000	3.44427e-50
2322.200000	3.45299e-50
2322.150000	3.46172e-50
2322.100000	3.47047e-50
2322.050000	3.47925e-50
2322.000000	3.48805e-50
2321.950000	3.49687e-50
2321.900000	3.50572e-50
2321.850000	3.51458e-50
2321.800000	3.52347e-50
2321.750000	3.53238e-50
2321.700000	3.54132e-50
2321.650000	3.55027e-50
2321.600000	3.55925e-50
2321.550000	3.56826e-50
2321.500000	3.57728e-50
2321.450000	3.58633e-50
2321.400000	3.5954e-50
2321.350000	3.60449e-50
2321.300000	3.61361e-50
2321.250000	3.62275e-50
2321.200000	3.63191e-50
2321.150000	3.6411e-50
2321.100000	3.6503e-50
2321.050000	3.65954e-50
2321.000000	3.66879e-50
2320.950000	3.67807e-50
2320.900000	3.68737e-50
2320.850000	3.6967e-50
2320.800000	3.70605e-50
2320.750000	3.71542e-50
2320.700000	3.72482e-50
2320.650000	3.73424e-50
2320.600000	3.74369e-50
2320.550000	3.75315e-50
2320.500000	3.76265e-50
2320.450000	3.77216e-50
2320.400000	3.7817e-50
2320.350000	3.79127e-50
2320.300000	3.80086e-50
2320.250000	3.81047e-50
2320.200000	3.82011e-50
2320.150000	3.82977e-50
2320.100000	3.83945e-50
2320.050000	3.84916e-50
2320.000000	3.8589e-50
2319.950000	3.86866e-50
2319.900000	3.87844e-50
2319.850000	3.88825e-50
2319.800000	3.89809e-50
2319.750000	3.90795e-50
2319.700000	3.91783e-50
2319.650000	3.92774e-50
2319.600000	3.93767e-50
2319.550000	3.94763e-50
2319.500000	3.95762e-50
2319.450000	3.96763e-50
2319.400000	3.97766e-50
2319.350000	3.98772e-50
2319.300000	3.99781e-50
2319.250000	4.00792e-50
2319.200000	4.01805e-50
2319.150000	4.02822e-50
2319.100000	4.0384e-50
2319.050000	4.04862e-50
2319.000000	4.05886e-50
2318.950000	4.06912e-50
2318.900000	4.07942e-50
2318.850000	4.08973e-50
2318.800000	4.10008e-50
2318.750000	4.11045e-50
2318.700000	4.12084e-50
2318.650000	4.13126e-50
2318.600000	4.14171e-50
2318.550000	4.15219e-50
2318.500000	4.16269e-50
2318.450000	4.17322e-50
2318.400000	4.18377e-50
2318.350000	4.19435e-50
2318.300000	4.20496e-50
2318.250000	4.2156e-50
2318.200000	4.22626e-50
2318.150000	4.23695e-50
2318.100000	4.24766e-50
2318.050000	4.25841e-50
2318.000000	4.26918e-50
2317.950000	4.27997e-50
2317.900000	4.2908e-50
2317.850000	4.30165e-50
2317.800000	4.31253e-50
2317.750000	4.32344e-50
2317.700000	4.33437e-50
2317.650000	4.34534e-50
2317.600000	4.35633e-50
2317.550000	4.36734e-50
2317.500000	4.37839e-50
2317.450000	4.38946e-50
2317.400000	4.40056e-50
2317.350000	4.41169e-50
2317.300000	4.42285e-50
2317.250000	4.43404e-50
2317.200000	4.44525e-50
2317.150000	4.4565e-50
2317.100000	4.46777e-50
2317.050000	4.47907e-50
2317.000000	4.49039e-50
2316.950000	4.50175e-50
2316.900000	4.51314e-50
2316.850000	4.52455e-50
2316.800000	4.536e-50
2316.750000	4.54747e-50
2316.700000	4.55897e-50
2316.650000	4.5705e-50
2316.600000	4.58206e-50
2316.550000	4.59365e-50
2316.500000	4.60527e-50
2316.450000	4.61691e-50
2316.400000	4.62859e-50
2316.350000	4.6403e-50
2316.300000	4.65203e-50
2316.250000	4.6638e-50
2316.200000	4.67559e-50
2316.150000	4.68742e-50
2316.100000	4.69927e-50
2316.050000	4.71116e-50
2316.000000	4.72307e-50
2315.950000	4.73502e-50
2315.900000	4.747e-50
2315.850000	4.759e-50
2315.800000	4.77104e-50
2315.750000	4.7831e-50
2315.700000	4.7952e-50
2315.650000	4.80733e-50
2315.600000	4.81949e-50
2315.550000	4.83168e-50
2315.500000	4.8439e-50
2315.450000	4.85615e-50
2315.400000	4.86843e-50
2315.350000	4.88074e-50
2315.300000	4.89309e-50
2315.250000	4.90546e-50
2315.200000	4.91787e-50
2315.150000	4.93031e-50
2315.100000	4.94278e-50
2315.050000	4.95528e-50
2315.000000	4.96781e-50
2314.950000	4.98038e-50
2314.900000	4.99297e-50
2314.850000	5.0056e-50
2314.800000	5.01826e-50
2314.750000	5.03095e-50
2314.700000	5.04368e-50
2314.650000	5.05643e-50
2314.600000	5.06922e-50
2314.550000	5.08204e-50
2314.500000	5.0949e-50
2314.450000	5.10778e-50
2314.400000	5.1207e-50
2314.350000	5.13365e-50
2314.300000	5.14663e-50
2314.250000	5.15965e-50
2314.200000	5.1727e-50
2314.150000	5.18578e-50
2314.100000	5.1989e-50
2314.050000	5.21205e-50
2314.000000	5.22523e-50
2313.950000	5.23845e-50
2313.900000	5.25169e-50
2313.850000	5.26498e-50
2313.800000	5.27829e-50
2313.750000	5.29164e-50
2313.700000	5.30503e-50
2313.650000	5.31844e-50
2313.600000	5.33189e-50
2313.550000	5.34538e-50
2313.500000	5.3589e-50
2313.450000	5.37245e-50
2313.400000	5.38604e-50
2313.350000	5.39966e-50
2313.300000	5.41332e-50
2313.250000	5.42701e-50
2313.200000	5.44074e-50
2313.150000	5.4545e-50
2313.100000	5.46829e-50
2313.050000	5.48212e-50
2313.000000	5.49599e-50
2312.950000	5.50989e-50
2312.900000	5.52382e-50
2312.850000	5.53779e-50
2312.800000	5.5518e-50
2312.750000	5.56584e-50
2312.700000	5.57992e-50
2312.650000	5.59403e-50
2312.600000	5.60818e-50
2312.550000	5.62236e-50
2312.500000	5.63658e-50
2312.450000	5.65084e-50
2312.400000	5.66513e-50
2312.350000	5.67946e-50
2312.300000	5.69382e-50
2312.250000	5.70822e-50
2312.200000	5.72266e-50
2312.150000	5.73713e-50
2312.100000	5.75164e-50
2312.050000	5.76619e-50
2312.000000	5.78077e-50
2311.950000	5.79539e-50
2311.900000	5.81005e-50
2311.850000	5.82474e-50
2311.800000	5.83948e-50
2311.750000	5.85425e-50
2311.700000	5.86905e-50
2311.650000	5.8839e-50
2311.600000	5.89878e-50
2311.550000	5.9137e-50
2311.500000	5.92865e-50
2311.450000	5.94365e-50
2311.400000	5.95868e-50
2311.350000	5.97375e-50
2311.300000	5.98886e-50
2311.250000	6.004e-50
2311.200000	6.01919e-50
2311.150000	6.03441e-50
2311.100000	6.04968e-50
2311.050000	6.06498e-50
2311.000000	6.08032e-50
2310.950000	6.09569e-50
2310.900000	6.11111e-50
2310.850000	6.12657e-50
2310.800000	6.14206e-50
2310.750000	6.1576e-50
2310.700000	6.17317e-50
2310.650000	6.18878e-50
2310.600000	6.20443e-50
2310.550000	6.22013e-50
2310.500000	6.23586e-50
2310.450000	6.25163e-50
2310.400000	6.26744e-50
2310.350000	6.28329e-50
2310.300000	6.29918e-50
2310.250000	6.31511e-50
2310.200000	6.33109e-50
2310.150000	6.3471e-50
2310.100000	6.36315e-50
2310.050000	6.37924e-50
2310.000000	6.39538e-50
2309.950000	6.41155e-50
2309.900000	6.42777e-50
2309.850000	6.44403e-50
2309.800000	6.46032e-50
2309.750000	6.47666e-50
2309.700000	6.49304e-50
2309.650000	6.50947e-50
2309.600000	6.52593e-50
2309.550000	6.54243e-50
2309.500000	6.55898e-50
2309.450000	6.57557e-50
2309.400000	6.5922e-50
2309.350000	6.60887e-50
2309.300000	6.62559e-50
2309.250000	6.64235e-50
2309.200000	6.65914e-50
2309.150000	6.67599e-50
2309.100000	6.69287e-50
2309.050000	6.7098e-50
2309.000000	6.72677e-50
2308.950000	6.74378e-50
2308.900000	6.76084e-50
2308.850000	6.77794e-50
2308.800000	6.79508e-50
2308.750000	6.81226e-50
2308.700000	6.82949e-50
2308.650000	6.84677e-50
2308.600000	6.86408e-50
2308.550000	6.88144e-50
2308.500000	6.89885e-50
2308.450000	6.9163e-50
2308.400000	6.93379e-50
2308.350000	6.95132e-50
2308.300000	6.96891e-50
2308.250000	6.98653e-50
2308.200000	7.0042e-50
2308.150000	7.02192e-50
2308.100000	7.03968e-50
2308.050000	7.05748e-50
2308.000000	7.07533e-50
2307.950000	7.09322e-50
2307.900000	7.11116e-50
2307.850000	7.12915e-50
2307.800000	7.14718e-50
2307.750000	7.16526e-50
2307.700000	7.18338e-50
2307.650000	7.20155e-50
2307.600000	7.21976e-50
2307.550000	7.23802e-50
2307.500000	7.25632e-50
2307.450000	7.27468e-50
2307.400000	7.29308e-50
2307.350000	7.31152e-50
2307.300000	7.33001e-50
2307.250000	7.34855e-50
2307.200000	7.36714e-50
2307.150000	7.38577e-50
2307.100000	7.40445e-50
2307.050000	7.42318e-50
2307.000000	7.44195e-50
2306.950000	7.46077e-50
2306.900000	7.47964e-50
2306.850000	7.49856e-50
2306.800000	7.51752e-50
2306.750000	7.53654e-50
2306.700000	7.5556e-50
2306.650000	7.57471e-50
2306.600000	7.59386e-50
2306.550000	7.61307e-50
2306.500000	7.63233e-50
2306.450000	7.65163e-50
2306.400000	7.67098e-50
2306.350000	7.69038e-50
2306.300000	7.70983e-50
2306.250000	7.72933e-50
2306.200000	7.74888e-50
2306.150000	7.76848e-50
2306.100000	7.78813e-50
2306.050000	7.80782e-50
2306.000000	7.82757e-50
2305.950000	7.84737e-50
2305.900000	7.86721e-50
2305.850000	7.88711e-50
2305.800000	7.90706e-50
2305.750000	7.92706e-50
2305.700000	7.94711e-50
2305.650000	7.9672e-50
2305.600000	7.98736e-50
2305.550000	8.00756e-50
2305.500000	8.02781e-50
2305.450000	8.04811e-50
2305.400000	8.06847e-50
2305.350000	8.08887e-50
2305.300000	8.10933e-50
2305.250000	8.12984e-50
2305.200000	8.1504e-50
2305.150000	8.17102e-50
2305.100000	8.19168e-50
2305.050000	8.2124e-50
2305.000000	8.23317e-50
2304.950000	8.25399e-50
2304.900000	8.27487e-50
2304.850000	8.2958e-50
2304.800000	8.31678e-50
2304.750000	8.33781e-50
2304.700000	8.3589e-50
2304.650000	8.38004e-50
2304.600000	8.40123e-50
2304.550000	8.42248e-50
2304.500000	8.44378e-50
2304.450000	8.46514e-50
2304.400000	8.48655e-50
2304.350000	8.50801e-50
2304.300000	8.52953e-50
2304.250000	8.5511e-50
2304.200000	8.57273e-50
2304.150000	8.59441e-50
2304.100000	8.61615e-50
2304.050000	8.63794e-50
2304.000000	8.65979e-50
2303.950000	8.68169e-50
2303.900000	8.70365e-50
2303.850000	8.72566e-50
2303.800000	8.74773e-50
2303.750000	8.76985e-50
2303.700000	8.79203e-50
2303.650000	8.81427e-50
2303.600000	8.83656e-50
2303.550000	8.85891e-50
2303.500000	8.88131e-50
2303.450000	8.90378e-50
2303.400000	8.92629e-50
2303.350000	8.94887e-50
2303.300000	8.9715e-50
2303.250000	8.99419e-50
2303.200000	9.01694e-50
2303.150000	9.03975e-50
2303.100000	9.06261e-50
2303.050000	9.08553e-50
2303.000000	9.10851e-50
2302.950000	9.13154e-50
2302.900000	9.15464e-50
2302.850000	9.17779e-50
2302.800000	9.20101e-50
2302.750000	9.22428e-50
2302.700000	9.24761e-50
2302.650000	9.27099e-50
2302.600000	9.29444e-50
2302.550000	9.31795e-50
2302.500000	9.34151e-50
2302.450000	9.36514e-50
2302.400000	9.38883e-50
2302.350000	9.41257e-50
2302.300000	9.43638e-50
2302.250000	9.46024e-50
2302.200000	9.48417e-50
2302.150000	9.50816e-50
2302.100000	9.5322e-50
2302.050000	9.55631e-50
2302.000000	9.58048e-50
2301.950000	9.60471e-50
2301.900000	9.629e-50
2301.850000	9.65336e-50
2301.800000	9.67777e-50
2301.750000	9.70225e-50
2301.700000	9.72679e-50
2301.650000	9.75139e-50
2301.600000	9.77605e-50
2301.550000	9.80077e-50
2301.500000	9.82556e-50
2301.450000	9.85041e-50
2301.400000	9.87532e-50
2301.350000	9.9003e-50
2301.300000	9.92534e-50
2301.250000	9.95044e-50
2301.200000	9.97561e-50
2301.150000	1.00008e-49
2301.100000	1.00261e-49
2301.050000	1.00515e-49
2301.000000	1.00769e-49
2300.950000	1.01024e-49
2300.900000	1.01279e-49
2300.850000	1.01536e-49
2300.800000	1.01792e-49
2300.750000	1.0205e-49
2300.700000	1.02308e-49
2300.650000	1.02567e-49
2300.600000	1.02826e-49
2300.550000	1.03086e-49
2300.500000	1.03347e-49
2300.450000	1.03608e-49
2300.400000	1.0387e-49
2300.350000	1.04133e-49
2300.300000	1.04396e-49
2300.250000	1.0466e-49
2300.200000	1.04925e-49
2300.150000	1.0519e-49
2300.100000	1.05457e-49
2300.050000	1.05723e-49
2300.000000	1.05991e-49
2299.950000	1.06259e-49
2299.900000	1.06527e-49
2299.850000	1.06797e-49
2299.800000	1.07067e-49
2299.750000	1.07338e-49
2299.700000	1.07609e-49
2299.650000	1.07881e-49
2299.600000	1.08154e-49
2299.550000	1.08428e-49
2299.500000	1.08702e-49
2299.450000	1.08977e-49
2299.400000	1.09253e-49
2299.350000	1.09529e-49
2299.300000	1.09806e-49
2299.250000	1.10084e-49
2299.200000	1.10362e-49
2299.150000	1.10641e-49
2299.100000	1.10921e-49
2299.050000	1.11201e-49
2299.000000	1.11483e-49
2298.950000	1.11765e-49
2298.900000	1.12047e-49
2298.850000	1.12331e-49
2298.800000	1.12615e-49
2298.750000	1.129e-49
2298.700000	1.13185e-49
2298.650000	1.13471e-49
2298.600000	1.13758e-49
2298.550000	1.14046e-49
2298.500000	1.14335e-49
2298.450000	1.14624e-49
2298.400000	1.14914e-49
2298.350000	1.15204e-49
2298.300000	1.15496e-49
2298.250000	1.15788e-49
2298.200000	1.16081e-49
2298.150000	1.16374e-49
2298.100000	1.16668e-49
2298.050000	1.16964e-49
2298.000000	1.17259e-49
2297.950000	1.17556e-49
2297.900000	1.17853e-49
2297.850000	1.18151e-49
2297.800000	1.1845e-49
2297.750000	1.1875e-49
2297.700000	1.1905e-49
2297.650000	1.19351e-49
2297.600000	1.19653e-49
2297.550000	1.19956e-49
2297.500000	1.20259e-49
2297.450000	1.20563e-49
2297.400000	1.20868e-49
2297.350000	1.21174e-49
2297.300000	1.2148e-49
2297.250000	1.21787e-49
2297.200000	1.22095e-49
2297.150000	1.22404e-49
2297.100000	1.22714e-49
2297.050000	1.23024e-49
2297.000000	1.23335e-49
2296.950000	1.23647e-49
2296.900000	1.2396e-49
2296.850000	1.24273e-49
2296.800000	1.24588e-49
2296.750000	1.24903e-49
2296.700000	1.25219e-49
2296.650000	1.25535e-49
2296.600000	1.25853e-49
2296.550000	1.26171e-49
2296.500000	1.2649e-49
2296.450000	1.2681e-49
2296.400000	1.27131e-49
2296.350000	1.27453e-49
2296.300000	1.27775e-49
2296.250000	1.28098e-49
2296.200000	1.28422e-49
2296.150000	1.28747e-49
2296.100000	1.29072e-49
2296.050000	1.29399e-49
2296.000000	1.29726e-49
2295.950000	1.30054e-49
2295.900000	1.30383e-49
2295.850000	1.30713e-49
2295.800000	1.31043e-49
2295.750000	1.31375e-49
2295.700000	1.31707e-49
2295.650000	1.3204e-49
2295.600000	1.32374e-49
2295.550000	1.32709e-49
2295.500000	1.33045e-49
2295.450000	1.33381e-49
2295.400000	1.33718e-49
2295.350000	1.34057e-49
2295.300000	1.34396e-49
2295.250000	1.34736e-49
2295.200000	1.35076e-49
2295.150000	1.35418e-49
2295.100000	1.3576e-49
2295.050000	1.36104e-49
2295.000000	1.36448e-49
2294.950000	1.36793e-49
2294.900000	1.37139e-49
2294.850000	1.37486e-49
2294.800000	1.37834e-49
2294.750000	1.38182e-49
2294.700000	1.38532e-49
2294.650000	1.38882e-49
2294.600000	1.39233e-49
2294.550000	1.39586e-49
2294.500000	1.39939e-49
2294.450000	1.40292e-49
2294.400000	1.40647e-49
2294.350000	1.41003e-49
2294.300000	1.4136e-49
2294.250000	1.41717e-49
2294.200000	1.42076e-49
2294.150000	1.42435e-49
2294.100000	1.42795e-49
2294.050000	1.43156e-49
2294.000000	1.43518e-49
2293.950000	1.43881e-49
2293.900000	1.44245e-49
2293.850000	1.4461e-49
2293.800000	1.44976e-49
2293.750000	1.45342e-49
2293.700000	1.4571e-49
2293.650000	1.46078e-49
2293.600000	1.46448e-49
2293.550000	1.46818e-49
2293.500000	1.4719e-49
2293.450000	1.47562e-49
2293.400000	1.47935e-49
2293.350000	1.48309e-49
2293.300000	1.48684e-49
2293.250000	1.4906e-49
2293.200000	1.49437e-49
2293.150000	1.49815e-49
2293.100000	1.50194e-49
2293.050000	1.50574e-49
2293.000000	1.50955e-49
2292.950000	1.51337e-49
2292.900000	1.51719e-49
2292.850000	1.52103e-49
2292.800000	1.52488e-49
2292.750000	1.52874e-49
2292.700000	1.5326e-49
2292.650000	1.53648e-49
2292.600000	1.54036e-49
2292.550000	1.54426e-49
2292.500000	1.54816e-49
2292.450000	1.55208e-49
2292.400000	1.55601e-49
2292.350000	1.55994e-49
2292.300000	1.56389e-49
2292.250000	1.56784e-49
2292.200000	1.57181e-49
2292.150000	1.57578e-49
2292.100000	1.57977e-49
2292.050000	1.58376e-49
2292.000000	1.58777e-49
2291.950000	1.59178e-49
2291.900000	1.59581e-49
2291.850000	1.59985e-49
2291.800000	1.60389e-49
2291.750000	1.60795e-49
2291.700000	1.61202e-49
2291.650000	1.61609e-49
2291.600000	1.62018e-49
2291.550000	1.62428e-49
2291.500000	1.62839e-49
2291.450000	1.6325e-49
2291.400000	1.63663e-49
2291.350000	1.64077e-49
2291.300000	1.64492e-49
2291.250000	1.64908e-49
2291.200000	1.65325e-49
2291.150000	1.65743e-49
2291.100000	1.66163e-49
2291.050000	1.66583e-49
2291.000000	1.67004e-49
2290.950000	1.67426e-49
2290.900000	1.6785e-49
2290.850000	1.68274e-49
2290.800000	1.687e-49
2290.750000	1.69127e-49
2290.700000	1.69554e-49
2290.650000	1.69983e-49
2290.600000	1.70413e-49
2290.550000	1.70844e-49
2290.500000	1.71276e-49
2290.450000	1.71709e-49
2290.400000	1.72144e-49
2290.350000	1.72579e-49
2290.300000	1.73015e-49
2290.250000	1.73453e-49
2290.200000	1.73892e-49
2290.150000	1.74332e-49
2290.100000	1.74772e-49
2290.050000	1.75214e-49
2290.000000	1.75658e-49
2289.950000	1.76102e-49
2289.900000	1.76547e-49
2289.850000	1.76994e-49
2289.800000	1.77441e-49
2289.750000	1.7789e-49
2289.700000	1.7834e-49
2289.650000	1.78791e-49
2289.600000	1.79243e-49
2289.550000	1.79697e-49
2289.500000	1.80151e-49
2289.450000	1.80607e-49
2289.400000	1.81063e-49
2289.350000	1.81521e-49
2289.300000	1.8198e-49
2289.250000	1.82441e-49
2289.200000	1.82902e-49
2289.150000	1.83365e-49
2289.100000	1.83828e-49
2289.050000	1.84293e-49
2289.000000	1.8476e-49
2288.950000	1.85227e-49
2288.900000	1.85695e-49
2288.850000	1.86165e-49
2288.800000	1.86636e-49
2288.750000	1.87108e-49
2288.700000	1.87581e-49
2288.650000	1.88055e-49
2288.600000	1.88531e-49
2288.550000	1.89008e-49
2288.500000	1.89486e-49
2288.450000	1.89965e-49
2288.400000	1.90445e-49
2288.350000	1.90927e-49
2288.300000	1.9141e-49
2288.250000	1.91894e-49
2288.200000	1.92379e-49
2288.150000	1.92866e-49
2288.100000	1.93354e-49
2288.050000	1.93843e-49
2288.000000	1.94333e-49
2287.950000	1.94825e-49
2287.900000	1.95317e-49
2287.850000	1.95811e-49
2287.800000	1.96306e-49
2287.750000	1.96803e-49
2287.700000	1.97301e-49
2287.650000	1.978e-49
2287.600000	1.983e-49
2287.550000	1.98801e-49
2287.500000	1.99304e-49
2287.450000	1.99808e-49
2287.400000	2.00314e-49
2287.350000	2.0082e-49
2287.300000	2.01328e-49
2287.250000	2.01837e-49
2287.200000	2.02348e-49
2287.150000	2.0286e-49
2287.100000	2.03373e-49
2287.050000	2.03887e-49
2287.000000	2.04403e-49
2286.950000	2.0492e-49
2286.900000	2.05438e-49
2286.850000	2.05957e-49
2286.800000	2.06478e-49
2286.750000	2.07001e-49
2286.700000	2.07524e-49
2286.650000	2.08049e-49
2286.600000	2.08575e-49
2286.550000	2.09103e-49
2286.500000	2.09631e-49
2286.450000	2.10162e-49
2286.400000	2.10693e-49
2286.350000	2.11226e-49
2286.300000	2.1176e-49
2286.250000	2.12296e-49
2286.200000	2.12833e-49
2286.150000	2.13371e-49
2286.100000	2.13911e-49
2286.050000	2.14452e-49
2286.000000	2.14994e-49
2285.950000	2.15538e-49
2285.900000	2.16083e-49
2285.850000	2.16629e-49
2285.800000	2.17177e-49
2285.750000	2.17726e-49
2285.700000	2.18277e-49
2285.650000	2.18829e-49
2285.600000	2.19383e-49
2285.550000	2.19937e-49
2285.500000	2.20494e-49
2285.450000	2.21051e-49
2285.400000	2.2161e-49
2285.350000	2.22171e-49
2285.300000	2.22733e-49
2285.250000	2.23296e-49
2285.200000	2.23861e-49
2285.150000	2.24427e-49
2285.100000	2.24995e-49
2285.050000	2.25564e-49
2285.000000	2.26134e-49
2284.950000	2.26706e-49
2284.900000	2.27279e-49
2284.850000	2.27854e-49
2284.800000	2.2843e-49
2284.750000	2.29008e-49
2284.700000	2.29587e-49
2284.650000	2.30168e-49
2284.600000	2.3075e-49
2284.550000	2.31334e-49
2284.500000	2.31919e-49
2284.450000	2.32505e-49
2284.400000	2.33093e-49
2284.350000	2.33683e-49
2284.300000	2.34274e-49
2284.250000	2.34866e-49
2284.200000	2.3546e-49
2284.150000	2.36056e-49
2284.100000	2.36653e-49
2284.050000	2.37251e-49
2284.000000	2.37851e-49
2283.950000	2.38453e-49
2283.900000	2.39056e-49
2283.850000	2.39661e-49
2283.800000	2.40267e-49
2283.750000	2.40874e-49
2283.700000	2.41484e-49
2283.650000	2.42094e-49
2283.600000	2.42707e-49
2283.550000	2.43321e-49
2283.500000	2.43936e-49
2283.450000	2.44553e-49
2283.400000	2.45171e-49
2283.350000	2.45791e-49
2283.300000	2.46413e-49
2283.250000	2.47036e-49
2283.200000	2.47661e-49
2283.150000	2.48287e-49
2283.100000	2.48915e-49
2283.050000	2.49545e-49
2283.000000	2.50176e-49
2282.950000	2.50809e-49
2282.900000	2.51443e-49
2282.850000	2.52079e-49
2282.800000	2.52716e-49
2282.750000	2.53356e-49
2282.700000	2.53996e-49
2282.650000	2.54639e-49
2282.600000	2.55283e-49
2282.550000	2.55928e-49
2282.500000	2.56576e-49
2282.450000	2.57225e-49
2282.400000	2.57875e-49
2282.350000	2.58527e-49
2282.300000	2.59181e-49
2282.250000	2.59837e-49
2282.200000	2.60494e-49
2282.150000	2.61153e-49
2282.100000	2.61813e-49
2282.050000	2.62475e-49
2282.000000	2.63139e-49
2281.950000	2.63805e-49
2281.900000	2.64472e-49
2281.850000	2.65141e-49
2281.800000	2.65811e-49
2281.750000	2.66483e-49
2281.700000	2.67157e-49
2281.650000	2.67833e-49
2281.600000	2.6851e-49
2281.550000	2.6919e-49
2281.500000	2.6987e-49
2281.450000	2.70553e-49
2281.400000	2.71237e-49
2281.350000	2.71923e-49
2281.300000	2.72611e-49
2281.250000	2.733e-49
2281.200000	2.73992e-49
2281.150000	2.74684e-49
2281.100000	2.75379e-49
2281.050000	2.76076e-49
2281.000000	2.76774e-49
2280.950000	2.77474e-49
2280.900000	2.78176e-49
2280.850000	2.78879e-49
2280.800000	2.79584e-49
2280.750000	2.80292e-49
2280.700000	2.81e-49
2280.650000	2.81711e-49
2280.600000	2.82424e-49
2280.550000	2.83138e-49
2280.500000	2.83854e-49
2280.450000	2.84572e-49
2280.400000	2.85292e-49
2280.350000	2.86013e-49
2280.300000	2.86736e-49
2280.250000	2.87462e-49
2280.200000	2.88189e-49
2280.150000	2.88917e-49
2280.100000	2.89648e-49
2280.050000	2.90381e-49
2280.000000	2.91115e-49
2279.950000	2.91851e-49
2279.900000	2.92589e-49
2279.850000	2.93329e-49
2279.800000	2.94071e-49
2279.750000	2.94815e-49
2279.700000	2.95561e-49
2279.650000	2.96308e-49
2279.600000	2.97058e-49
2279.550000	2.97809e-49
2279.500000	2.98562e-49
2279.450000	2.99317e-49
2279.400000	3.00074e-49
2279.350000	3.00833e-49
2279.300000	3.01594e-49
2279.250000	3.02357e-49
2279.200000	3.03121e-49
2279.150000	3.03888e-49
2279.100000	3.04657e-49
2279.050000	3.05427e-49
2279.000000	3.06199e-49
2278.950000	3.06974e-49
2278.900000	3.0775e-49
2278.850000	3.08529e-49
2278.800000	3.09309e-49
2278.750000	3.10091e-49
2278.700000	3.10875e-49
2278.650000	3.11662e-49
2278.600000	3.1245e-49
2278.550000	3.1324e-49
2278.500000	3.14032e-49
2278.450000	3.14826e-49
2278.400000	3.15623e-49
2278.350000	3.16421e-49
2278.300000	3.17221e-49
2278.250000	3.18023e-49
2278.200000	3.18828e-49
2278.150000	3.19634e-49
2278.100000	3.20443e-49
2278.050000	3.21253e-49
2278.000000	3.22065e-49
2277.950000	3.2288e-49
2277.900000	3.23697e-49
2277.850000	3.24515e-49
2277.800000	3.25336e-49
2277.750000	3.26159e-49
2277.700000	3.26984e-49
2277.650000	3.27811e-49
2277.600000	3.2864e-49
2277.550000	3.29471e-49
2277.500000	3.30304e-49
2277.450000	3.31139e-49
2277.400000	3.31977e-49
2277.350000	3.32817e-49
2277.300000	3.33658e-49
2277.250000	3.34502e-49
2277.200000	3.35348e-49
2277.150000	3.36196e-49
2277.100000	3.37046e-49
2277.050000	3.37899e-49
2277.000000	3.38753e-49
2276.950000	3.3961e-49
2276.900000	3.40469e-49
2276.850000	3.4133e-49
2276.800000	3.42193e-49
2276.750000	3.43059e-49
2276.700000	3.43927e-49
2276.650000	3.44796e-49
2276.600000	3.45668e-49
2276.550000	3.46543e-49
2276.500000	3.47419e-49
2276.450000	3.48298e-49
2276.400000	3.49179e-49
2276.350000	3.50062e-49
2276.300000	3.50947e-49
2276.250000	3.51835e-49
2276.200000	3.52724e-49
2276.150000	3.53616e-49
2276.100000	3.54511e-49
2276.050000	3.55407e-49
2276.000000	3.56306e-49
2275.950000	3.57207e-49
2275.900000	3.58111e-49
2275.850000	3.59016e-49
2275.800000	3.59924e-49
2275.750000	3.60835e-49
2275.700000	3.61747e-49
2275.650000	3.62662e-49
2275.600000	3.63579e-49
2275.550000	3.64499e-49
2275.500000	3.65421e-49
2275.450000	3.66345e-49
2275.400000	3.67271e-49
2275.350000	3.682e-49
2275.300000	3.69132e-49
2275.250000	3.70065e-49
2275.200000	3.71001e-49
2275.150000	3.71939e-49
2275.100000	3.7288e-49
2275.050000	3.73823e-49
2275.000000	3.74768e-49
2274.950000	3.75716e-49
2274.900000	3.76667e-49
2274.850000	3.77619e-49
2274.800000	3.78574e-49
2274.750000	3.79532e-49
2274.700000	3.80491e-49
2274.650000	3.81454e-49
2274.600000	3.82419e-49
2274.550000	3.83386e-49
2274.500000	3.84355e-49
2274.450000	3.85327e-49
2274.400000	3.86302e-49
2274.350000	3.87279e-49
2274.300000	3.88258e-49
2274.250000	3.8924e-49
2274.200000	3.90225e-49
2274.150000	3.91212e-49
2274.100000	3.92201e-49
2274.050000	3.93193e-49
2274.000000	3.94187e-49
2273.950000	3.95184e-49
2273.900000	3.96184e-49
2273.850000	3.97186e-49
2273.800000	3.9819e-49
2273.750000	3.99197e-49
2273.700000	4.00207e-49
2273.650000	4.01219e-49
2273.600000	4.02234e-49
2273.550000	4.03251e-49
2273.500000	4.04271e-49
2273.450000	4.05293e-49
2273.400000	4.06318e-49
2273.350000	4.07346e-49
2273.300000	4.08376e-49
2273.250000	4.09409e-49
2273.200000	4.10444e-49
2273.150000	4.11482e-49
2273.100000	4.12523e-49
2273.050000	4.13566e-49
2273.000000	4.14612e-49
2272.950000	4.15661e-49
2272.900000	4.16712e-49
2272.850000	4.17766e-49
2272.800000	4.18823e-49
2272.750000	4.19882e-49
2272.700000	4.20944e-49
2272.650000	4.22008e-49
2272.600000	4.23076e-49
2272.550000	4.24146e-49
2272.500000	4.25218e-49
2272.450000	4.26294e-49
2272.400000	4.27372e-49
2272.350000	4.28453e-49
2272.300000	4.29536e-49
2272.250000	4.30623e-49
2272.200000	4.31712e-49
2272.150000	4.32804e-49
2272.100000	4.33898e-49
2272.050000	4.34996e-49
2272.000000	4.36096e-49
2271.950000	4.37199e-49
2271.900000	4.38304e-49
2271.850000	4.39413e-49
2271.800000	4.40524e-49
2271.750000	4.41638e-49
2271.700000	4.42755e-49
2271.650000	4.43875e-49
2271.600000	4.44998e-49
2271.550000	4.46123e-49
2271.500000	4.47251e-49
2271.450000	4.48382e-49
2271.400000	4.49516e-49
2271.350000	4.50653e-49
2271.300000	4.51793e-49
2271.250000	4.52936e-49
2271.200000	4.54081e-49
2271.150000	4.5523e-49
2271.100000	4.56381e-49
2271.050000	4.57535e-49
2271.000000	4.58692e-49
2270.950000	4.59852e-49
2270.900000	4.61015e-49
2270.850000	4.62181e-49
2270.800000	4.6335e-49
2270.750000	4.64522e-49
2270.700000	4.65697e-49
2270.650000	4.66875e-49
2270.600000	4.68055e-49
2270.550000	4.69239e-49
2270.500000	4.70426e-49
2270.450000	4.71616e-49
2270.400000	4.72808e-49
2270.350000	4.74004e-49
2270.300000	4.75203e-49
2270.250000	4.76405e-49
2270.200000	4.7761e-49
2270.150000	4.78817e-49
2270.100000	4.80028e-49
2270.050000	4.81242e-49
2270.000000	4.8246e-49
2269.950000	4.8368e-49
2269.900000	4.84903e-49
2269.850000	4.86129e-49
2269.800000	4.87359e-49
2269.750000	4.88591e-49
2269.700000	4.89827e-49
2269.650000	4.91066e-49
2269.600000	4.92308e-49
2269.550000	4.93553e-49
2269.500000	4.94801e-49
2269.450000	4.96053e-49
2269.400000	4.97307e-49
2269.350000	4.98565e-49
2269.300000	4.99826e-49
2269.250000	5.0109e-49
2269.200000	5.02357e-49
2269.150000	5.03628e-49
2269.100000	5.04901e-49
2269.050000	5.06178e-49
2269.000000	5.07458e-49
2268.950000	5.08742e-49
2268.900000	5.10028e-49
2268.850000	5.11318e-49
2268.800000	5.12612e-49
2268.750000	5.13908e-49
2268.700000	5.15208e-49
2268.650000	5.16511e-49
2268.600000	5.17817e-49
2268.550000	5.19127e-49
2268.500000	5.20439e-49
2268.450000	5.21756e-49
2268.400000	5.23075e-49
2268.350000	5.24398e-49
2268.300000	5.25724e-49
2268.250000	5.27054e-49
2268.200000	5.28387e-49
2268.150000	5.29723e-49
2268.100000	5.31063e-49
2268.050000	5.32406e-49
2268.000000	5.33753e-49
2267.950000	5.35102e-49
2267.900000	5.36456e-49
2267.850000	5.37812e-49
2267.800000	5.39173e-49
2267.750000	5.40536e-49
2267.700000	5.41903e-49
2267.650000	5.43274e-49
2267.600000	5.44648e-49
2267.550000	5.46025e-49
2267.500000	5.47406e-49
2267.450000	5.48791e-49
2267.400000	5.50179e-49
2267.350000	5.5157e-49
2267.300000	5.52965e-49
2267.250000	5.54363e-49
2267.200000	5.55765e-49
2267.150000	5.57171e-49
2267.100000	5.5858e-49
2267.050000	5.59993e-49
2267.000000	5.61409e-49
2266.950000	5.62829e-49
2266.900000	5.64252e-49
2266.850000	5.65679e-49
2266.800000	5.6711e-49
2266.750000	5.68544e-49
2266.700000	5.69982e-49
2266.650000	5.71424e-49
2266.600000	5.72869e-49
2266.550000	5.74318e-49
2266.500000	5.7577e-49
2266.450000	5.77226e-49
2266.400000	5.78686e-49
2266.350000	5.8015e-49
2266.300000	5.81617e-49
2266.250000	5.83088e-49
2266.200000	5.84563e-49
2266.150000	5.86041e-49
2266.100000	5.87523e-49
2266.050000	5.89009e-49
2266.000000	5.90499e-49
2265.950000	5.91992e-49
2265.900000	5.93489e-49
2265.850000	5.9499e-49
2265.800000	5.96495e-49
2265.750000	5.98004e-49
2265.700000	5.99516e-49
2265.650000	6.01032e-49
2265.600000	6.02552e-49
2265.550000	6.04076e-49
2265.500000	6.05604e-49
2265.450000	6.07135e-49
2265.400000	6.08671e-49
2265.350000	6.1021e-49
2265.300000	6.11754e-49
2265.250000	6.13301e-49
2265.200000	6.14852e-49
2265.150000	6.16407e-49
2265.100000	6.17966e-49
2265.050000	6.19529e-49
2265.000000	6.21095e-49
2264.950000	6.22666e-49
2264.900000	6.24241e-49
2264.850000	6.2582e-49
2264.800000	6.27403e-49
2264.750000	6.28989e-49
2264.700000	6.3058e-49
2264.650000	6.32175e-49
2264.600000	6.33774e-49
2264.550000	6.35376e-49
2264.500000	6.36983e-49
2264.450000	6.38594e-49
2264.400000	6.40209e-49
2264.350000	6.41829e-49
2264.300000	6.43452e-49
2264.250000	6.45079e-49
2264.200000	6.46711e-49
2264.150000	6.48346e-49
2264.100000	6.49986e-49
2264.050000	6.5163e-49
2264.000000	6.53278e-49
2263.950000	6.5493e-49
2263.900000	6.56586e-49
2263.850000	6.58247e-49
2263.800000	6.59912e-49
2263.750000	6.6158e-49
2263.700000	6.63254e-49
2263.650000	6.64931e-49
2263.600000	6.66613e-49
2263.550000	6.68299e-49
2263.500000	6.69989e-49
2263.450000	6.71683e-49
2263.400000	6.73382e-49
2263.350000	6.75085e-49
2263.300000	6.76792e-49
2263.250000	6.78504e-49
2263.200000	6.8022e-49
2263.150000	6.8194e-49
2263.100000	6.83665e-49
2263.050000	6.85394e-49
2263.000000	6.87127e-49
2262.950000	6.88865e-49
2262.900000	6.90607e-49
2262.850000	6.92354e-49
2262.800000	6.94105e-49
2262.750000	6.9586e-49
2262.700000	6.9762e-49
2262.650000	6.99385e-49
2262.600000	7.01153e-49
2262.550000	7.02927e-49
2262.500000	7.04704e-49
2262.450000	7.06487e-49
2262.400000	7.08273e-49
2262.350000	7.10065e-49
2262.300000	7.1186e-49
2262.250000	7.13661e-49
2262.200000	7.15466e-49
2262.150000	7.17275e-49
2262.100000	7.19089e-49
2262.050000	7.20908e-49
2262.000000	7.22731e-49
2261.950000	7.24559e-49
2261.900000	7.26391e-49
2261.850000	7.28228e-49
2261.800000	7.3007e-49
2261.750000	7.31916e-49
2261.700000	7.33767e-49
2261.650000	7.35623e-49
2261.600000	7.37484e-49
2261.550000	7.39349e-49
2261.500000	7.41219e-49
2261.450000	7.43093e-49
2261.400000	7.44973e-49
2261.350000	7.46857e-49
2261.300000	7.48745e-49
2261.250000	7.50639e-49
2261.200000	7.52538e-49
2261.150000	7.54441e-49
2261.100000	7.56349e-49
2261.050000	7.58262e-49
2261.000000	7.60179e-49
2260.950000	7.62102e-49
2260.900000	7.64029e-49
2260.850000	7.65961e-49
2260.800000	7.67899e-49
2260.750000	7.69841e-49
2260.700000	7.71788e-49
2260.650000	7.7374e-49
2260.600000	7.75696e-49
2260.550000	7.77658e-49
2260.500000	7.79625e-49
2260.450000	7.81597e-49
2260.400000	7.83573e-49
2260.350000	7.85555e-49
2260.300000	7.87542e-49
2260.250000	7.89533e-49
2260.200000	7.9153e-49
2260.150000	7.93532e-49
2260.100000	7.95539e-49
2260.050000	7.97551e-49
2260.000000	7.99568e-49
2259.950000	8.0159e-49
2259.900000	8.03617e-49
2259.850000	8.0565e-49
2259.800000	8.07687e-49
2259.750000	8.0973e-49
2259.700000	8.11778e-49
2259.650000	8.13831e-49
2259.600000	8.15889e-49
2259.550000	8.17953e-49
2259.500000	8.20021e-49
2259.450000	8.22095e-49
2259.400000	8.24174e-49
2259.350000	8.26259e-49
2259.300000	8.28348e-49
2259.250000	8.30443e-49
2259.200000	8.32543e-49
2259.150000	8.34649e-49
2259.100000	8.3676e-49
2259.050000	8.38876e-49
2259.000000	8.40998e-49
2258.950000	8.43125e-49
2258.900000	8.45257e-49
2258.850000	8.47395e-49
2258.800000	8.49538e-49
2258.750000	8.51686e-49
2258.700000	8.5384e-49
2258.650000	8.56e-49
2258.600000	8.58164e-49
2258.550000	8.60335e-49
2258.500000	8.62511e-49
2258.450000	8.64692e-49
2258.400000	8.66879e-49
2258.350000	8.69071e-49
2258.300000	8.71269e-49
2258.250000	8.73473e-49
2258.200000	8.75682e-49
2258.150000	8.77896e-49
2258.100000	8.80116e-49
2258.050000	8.82342e-49
2258.000000	8.84574e-49
2257.950000	8.86811e-49
2257.900000	8.89054e-49
2257.850000	8.91302e-49
2257.800000	8.93556e-49
2257.750000	8.95816e-49
2257.700000	8.98082e-49
2257.650000	9.00353e-49
2257.600000	9.0263e-49
2257.550000	9.04913e-49
2257.500000	9.07201e-49
2257.450000	9.09496e-49
2257.400000	9.11796e-49
2257.350000	9.14102e-49
2257.300000	9.16414e-49
2257.250000	9.18731e-49
2257.200000	9.21055e-49
2257.150000	9.23384e-49
2257.100000	9.2572e-49
2257.050000	9.28061e-49
2257.000000	9.30408e-49
2256.950000	9.32761e-49
2256.900000	9.3512e-49
2256.850000	9.37485e-49
2256.800000	9.39856e-49
2256.750000	9.42233e-49
2256.700000	9.44616e-49
2256.650000	9.47005e-49
2256.600000	9.494e-49
2256.550000	9.51801e-49
2256.500000	9.54208e-49
2256.450000	9.56621e-49
2256.400000	9.59041e-49
2256.350000	9.61466e-49
2256.300000	9.63898e-49
2256.250000	9.66335e-49
2256.200000	9.68779e-49
2256.150000	9.71229e-49
2256.100000	9.73686e-49
2256.050000	9.76148e-49
2256.000000	9.78617e-49
2255.950000	9.81092e-49
2255.900000	9.83573e-49
2255.850000	9.86061e-49
2255.800000	9.88554e-49
2255.750000	9.91054e-49
2255.700000	9.93561e-49
2255.650000	9.96074e-49
2255.600000	9.98593e-49
2255.550000	1.00112e-48
2255.500000	1.00365e-48
2255.450000	1.00619e-48
2255.400000	1.00873e-48
2255.350000	1.01128e-48
2255.300000	1.01384e-48
2255.250000	1.01641e-48
2255.200000	1.01898e-48
2255.150000	1.02155e-48
2255.100000	1.02414e-48
2255.050000	1.02673e-48
2255.000000	1.02932e-48
2254.950000	1.03193e-48
2254.900000	1.03454e-48
2254.850000	1.03715e-48
2254.800000	1.03978e-48
2254.750000	1.04241e-48
2254.700000	1.04504e-48
2254.650000	1.04769e-48
2254.600000	1.05033e-48
2254.550000	1.05299e-48
2254.500000	1.05565e-48
2254.450000	1.05832e-48
2254.400000	1.061e-48
2254.350000	1.06368e-48
2254.300000	1.06637e-48
2254.250000	1.06907e-48
2254.200000	1.07177e-48
2254.150000	1.07449e-48
2254.100000	1.0772e-48
2254.050000	1.07993e-48
2254.000000	1.08266e-48
2253.950000	1.0854e-48
2253.900000	1.08814e-48
2253.850000	1.09089e-48
2253.800000	1.09365e-48
2253.750000	1.09642e-48
2253.700000	1.09919e-48
2253.650000	1.10197e-48
2253.600000	1.10476e-48
2253.550000	1.10755e-48
2253.500000	1.11035e-48
2253.450000	1.11316e-48
2253.400000	1.11598e-48
2253.350000	1.1188e-48
2253.300000	1.12163e-48
2253.250000	1.12446e-48
2253.200000	1.12731e-48
2253.150000	1.13016e-48
2253.100000	1.13302e-48
2253.050000	1.13588e-48
2253.000000	1.13876e-48
2252.950000	1.14164e-48
2252.900000	1.14452e-48
2252.850000	1.14742e-48
2252.800000	1.15032e-48
2252.750000	1.15323e-48
2252.700000	1.15614e-48
2252.650000	1.15907e-48
2252.600000	1.162e-48
2252.550000	1.16494e-48
2252.500000	1.16789e-48
2252.450000	1.17084e-48
2252.400000	1.1738e-48
2252.350000	1.17677e-48
2252.300000	1.17974e-48
2252.250000	1.18273e-48
2252.200000	1.18572e-48
2252.150000	1.18872e-48
2252.100000	1.19172e-48
2252.050000	1.19474e-48
2252.000000	1.19776e-48
2251.950000	1.20079e-48
2251.900000	1.20383e-48
2251.850000	1.20687e-48
2251.800000	1.20992e-48
2251.750000	1.21298e-48
2251.700000	1.21605e-48
2251.650000	1.21913e-48
2251.600000	1.22221e-48
2251.550000	1.2253e-48
2251.500000	1.2284e-48
2251.450000	1.23151e-48
2251.400000	1.23462e-48
2251.350000	1.23774e-48
2251.300000	1.24087e-48
2251.250000	1.24401e-48
2251.200000	1.24716e-48
2251.150000	1.25031e-48
2251.100000	1.25347e-48
2251.050000	1.25664e-48
2251.000000	1.25982e-48
2250.950000	1.26301e-48
2250.900000	1.2662e-48
2250.850000	1.2694e-48
2250.800000	1.27261e-48
2250.750000	1.27583e-48
2250.700000	1.27906e-48
2250.650000	1.28229e-48
2250.600000	1.28554e-48
2250.550000	1.28879e-48
2250.500000	1.29205e-48
2250.450000	1.29532e-48
2250.400000	1.29859e-48
2250.350000	1.30188e-48
2250.300000	1.30517e-48
2250.250000	1.30847e-48
2250.200000	1.31178e-48
2250.150000	1.3151e-48
2250.100000	1.31842e-48
2250.050000	1.32176e-48
2250.000000	1.3251e-48
2249.950000	1.32845e-48
2249.900000	1.33181e-48
2249.850000	1.33518e-48
2249.800000	1.33855e-48
2249.750000	1.34194e-48
2249.700000	1.34533e-48
2249.650000	1.34874e-48
2249.600000	1.35215e-48
2249.550000	1.35557e-48
2249.500000	1.35899e-48
2249.450000	1.36243e-48
2249.400000	1.36588e-48
2249.350000	1.36933e-48
2249.300000	1.37279e-48
2249.250000	1.37627e-48
2249.200000	1.37975e-48
2249.150000	1.38324e-48
2249.100000	1.38673e-48
2249.050000	1.39024e-48
2249.000000	1.39376e-48
2248.950000	1.39728e-48
2248.900000	1.40082e-48
2248.850000	1.40436e-48
2248.800000	1.40791e-48
2248.750000	1.41147e-48
2248.700000	1.41504e-48
2248.650000	1.41862e-48
2248.600000	1.42221e-48
2248.550000	1.4258e-48
2248.500000	1.42941e-48
2248.450000	1.43303e-48
2248.400000	1.43665e-48
2248.350000	1.44028e-48
2248.300000	1.44393e-48
2248.250000	1.44758e-48
2248.200000	1.45124e-48
2248.150000	1.45491e-48
2248.100000	1.45859e-48
2248.050000	1.46228e-48
2248.000000	1.46597e-48
2247.950000	1.46968e-48
2247.900000	1.4734e-48
2247.850000	1.47713e-48
2247.800000	1.48086e-48
2247.750000	1.48461e-48
2247.700000	1.48836e-48
2247.650000	1.49213e-48
2247.600000	1.4959e-48
2247.550000	1.49968e-48
2247.500000	1.50347e-48
2247.450000	1.50728e-48
2247.400000	1.51109e-48
2247.350000	1.51491e-48
2247.300000	1.51874e-48
2247.250000	1.52258e-48
2247.200000	1.52643e-48
2247.150000	1.53029e-48
2247.100000	1.53416e-48
2247.050000	1.53804e-48
2247.000000	1.54193e-48
2246.950000	1.54583e-48
2246.900000	1.54974e-48
2246.850000	1.55366e-48
2246.800000	1.55759e-48
2246.750000	1.56153e-48
2246.700000	1.56548e-48
2246.650000	1.56944e-48
2246.600000	1.57341e-48
2246.550000	1.57739e-48
2246.500000	1.58138e-48
2246.450000	1.58538e-48
2246.400000	1.58939e-48
2246.350000	1.5934e-48
2246.300000	1.59743e-48
2246.250000	1.60147e-48
2246.200000	1.60552e-48
2246.150000	1.60959e-48
2246.100000	1.61366e-48
2246.050000	1.61774e-48
2246.000000	1.62183e-48
2245.950000	1.62593e-48
2245.900000	1.63004e-48
2245.850000	1.63416e-48
2245.800000	1.6383e-48
2245.750000	1.64244e-48
2245.700000	1.64659e-48
2245.650000	1.65076e-48
2245.600000	1.65493e-48
2245.550000	1.65912e-48
2245.500000	1.66331e-48
2245.450000	1.66752e-48
2245.400000	1.67174e-48
2245.350000	1.67597e-48
2245.300000	1.6802e-48
2245.250000	1.68445e-48
2245.200000	1.68871e-48
2245.150000	1.69298e-48
2245.100000	1.69727e-48
2245.050000	1.70156e-48
2245.000000	1.70586e-48
2244.950000	1.71018e-48
2244.900000	1.7145e-48
2244.850000	1.71884e-48
2244.800000	1.72318e-48
2244.750000	1.72754e-48
2244.700000	1.73191e-48
2244.650000	1.73629e-48
2244.600000	1.74068e-48
2244.550000	1.74508e-48
2244.500000	1.7495e-48
2244.450000	1.75392e-48
2244.400000	1.75836e-48
2244.350000	1.76281e-48
2244.300000	1.76726e-48
2244.250000	1.77173e-48
2244.200000	1.77621e-48
2244.150000	1.78071e-48
2244.100000	1.78521e-48
2244.050000	1.78972e-48
2244.000000	1.79425e-48
2243.950000	1.79879e-48
2243.900000	1.80334e-48
2243.850000	1.8079e-48
2243.800000	1.81247e-48
2243.750000	1.81705e-48
2243.700000	1.82165e-48
2243.650000	1.82626e-48
2243.600000	1.83087e-48
2243.550000	1.83551e-48
2243.500000	1.84015e-48
2243.450000	1.8448e-48
2243.400000	1.84947e-48
2243.350000	1.85414e-48
2243.300000	1.85883e-48
2243.250000	1.86353e-48
2243.200000	1.86825e-48
2243.150000	1.87297e-48
2243.100000	1.87771e-48
2243.050000	1.88246e-48
2243.000000	1.88722e-48
2242.950000	1.89199e-48
2242.900000	1.89678e-48
2242.850000	1.90157e-48
2242.800000	1.90638e-48
2242.750000	1.9112e-48
2242.700000	1.91604e-48
2242.650000	1.92088e-48
2242.600000	1.92574e-48
2242.550000	1.93061e-48
2242.500000	1.93549e-48
2242.450000	1.94039e-48
2242.400000	1.9453e-48
2242.350000	1.95021e-48
2242.300000	1.95515e-48
2242.250000	1.96009e-48
2242.200000	1.96505e-48
2242.150000	1.97002e-48
2242.100000	1.975e-48
2242.050000	1.98e-48
2242.000000	1.985e-48
2241.950000	1.99002e-48
2241.900000	1.99506e-48
2241.850000	2.0001e-48
2241.800000	2.00516e-48
2241.750000	2.01023e-48
2241.700000	2.01531e-48
2241.650000	2.02041e-48
2241.600000	2.02552e-48
2241.550000	2.03064e-48
2241.500000	2.03578e-48
2241.450000	2.04093e-48
2241.400000	2.04609e-48
2241.350000	2.05126e-48
2241.300000	2.05645e-48
2241.250000	2.06165e-48
2241.200000	2.06687e-48
2241.150000	2.07209e-48
2241.100000	2.07733e-48
2241.050000	2.08259e-48
2241.000000	2.08785e-48
2240.950000	2.09313e-48
2240.900000	2.09843e-48
2240.850000	2.10374e-48
2240.800000	2.10906e-48
2240.750000	2.11439e-48
2240.700000	2.11974e-48
2240.650000	2.1251e-48
2240.600000	2.13047e-48
2240.550000	2.13586e-48
2240.500000	2.14126e-48
2240.450000	2.14668e-48
2240.400000	2.15211e-48
2240.350000	2.15755e-48
2240.300000	2.163e-48
2240.250000	2.16848e-48
2240.200000	2.17396e-48
2240.150000	2.17946e-48
2240.100000	2.18497e-48
2240.050000	2.19049e-48
2240.000000	2.19603e-48
2239.950000	2.20159e-48
2239.900000	2.20716e-48
2239.850000	2.21274e-48
2239.800000	2.21833e-48
2239.750000	2.22394e-48
2239.700000	2.22957e-48
2239.650000	2.23521e-48
2239.600000	2.24086e-48
2239.550000	2.24653e-48
2239.500000	2.25221e-48
2239.450000	2.2579e-48
2239.400000	2.26362e-48
2239.350000	2.26934e-48
2239.300000	2.27508e-48
2239.250000	2.28083e-48
2239.200000	2.2866e-48
2239.150000	2.29238e-48
2239.100000	2.29818e-48
2239.050000	2.30399e-48
2239.000000	2.30982e-48
2238.950000	2.31566e-48
2238.900000	2.32152e-48
2238.850000	2.32739e-48
2238.800000	2.33328e-48
2238.750000	2.33918e-48
2238.700000	2.34509e-48
2238.650000	2.35102e-48
2238.600000	2.35697e-48
2238.550000	2.36293e-48
2238.500000	2.36891e-48
2238.450000	2.3749e-48
2238.400000	2.3809e-48
2238.350000	2.38692e-48
2238.300000	2.39296e-48
2238.250000	2.39901e-48
2238.200000	2.40508e-48
2238.150000	2.41116e-48
2238.100000	2.41726e-48
2238.050000	2.42337e-48
2238.000000	2.4295e-48
2237.950000	2.43565e-48
2237.900000	2.44181e-48
2237.850000	2.44798e-48
2237.800000	2.45417e-48
2237.750000	2.46038e-48
2237.700000	2.4666e-48
2237.650000	2.47284e-48
2237.600000	2.47909e-48
2237.550000	2.48536e-48
2237.500000	2.49165e-48
2237.450000	2.49795e-48
2237.400000	2.50427e-48
2237.350000	2.5106e-48
2237.300000	2.51695e-48
2237.250000	2.52331e-48
2237.200000	2.5297e-48
2237.150000	2.53609e-48
2237.100000	2.54251e-48
2237.050000	2.54894e-48
2237.000000	2.55538e-48
2236.950000	2.56185e-48
2236.900000	2.56833e-48
2236.850000	2.57482e-48
2236.800000	2.58133e-48
2236.750000	2.58786e-48
2236.700000	2.59441e-48
2236.650000	2.60097e-48
2236.600000	2.60754e-48
2236.550000	2.61414e-48
2236.500000	2.62075e-48
2236.450000	2.62738e-48
2236.400000	2.63402e-48
2236.350000	2.64068e-48
2236.300000	2.64736e-48
2236.250000	2.65406e-48
2236.200000	2.66077e-48
2236.150000	2.6675e-48
2236.100000	2.67425e-48
2236.050000	2.68101e-48
2236.000000	2.68779e-48
2235.950000	2.69459e-48
2235.900000	2.7014e-48
2235.850000	2.70823e-48
2235.800000	2.71508e-48
2235.750000	2.72195e-48
2235.700000	2.72883e-48
2235.650000	2.73573e-48
2235.600000	2.74265e-48
2235.550000	2.74959e-48
2235.500000	2.75654e-48
2235.450000	2.76351e-48
2235.400000	2.7705e-48
2235.350000	2.77751e-48
2235.300000	2.78453e-48
2235.250000	2.79158e-48
2235.200000	2.79864e-48
2235.150000	2.80571e-48
2235.100000	2.81281e-48
2235.050000	2.81992e-48
2235.000000	2.82705e-48
2234.950000	2.8342e-48
2234.900000	2.84137e-48
2234.850000	2.84856e-48
2234.800000	2.85576e-48
2234.750000	2.86298e-48
2234.700000	2.87022e-48
2234.650000	2.87748e-48
2234.600000	2.88476e-48
2234.550000	2.89206e-48
2234.500000	2.89937e-48
2234.450000	2.9067e-48
2234.400000	2.91405e-48
2234.350000	2.92142e-48
2234.300000	2.92881e-48
2234.250000	2.93622e-48
2234.200000	2.94364e-48
2234.150000	2.95109e-48
2234.100000	2.95855e-48
2234.050000	2.96603e-48
2234.000000	2.97353e-48
2233.950000	2.98105e-48
2233.900000	2.98859e-48
2233.850000	2.99615e-48
2233.800000	3.00373e-48
2233.750000	3.01133e-48
2233.700000	3.01894e-48
2233.650000	3.02658e-48
2233.600000	3.03423e-48
2233.550000	3.0419e-48
2233.500000	3.0496e-48
2233.450000	3.05731e-48
2233.400000	3.06504e-48
2233.350000	3.07279e-48
2233.300000	3.08056e-48
2233.250000	3.08835e-48
2233.200000	3.09617e-48
2233.150000	3.104e-48
2233.100000	3.11185e-48
2233.050000	3.11972e-48
2233.000000	3.12761e-48
2232.950000	3.13551e-48
2232.900000	3.14344e-48
2232.850000	3.15139e-48
2232.800000	3.15936e-48
2232.750000	3.16735e-48
2232.700000	3.17536e-48
2232.650000	3.18339e-48
2232.600000	3.19145e-48
2232.550000	3.19952e-48
2232.500000	3.20761e-48
2232.450000	3.21572e-48
2232.400000	3.22385e-48
2232.350000	3.23201e-48
2232.300000	3.24018e-48
2232.250000	3.24837e-48
2232.200000	3.25659e-48
2232.150000	3.26483e-48
2232.100000	3.27308e-48
2232.050000	3.28136e-48
2232.000000	3.28966e-48
2231.950000	3.29798e-48
2231.900000	3.30632e-48
2231.850000	3.31468e-48
2231.800000	3.32306e-48
2231.750000	3.33147e-48
2231.700000	3.33989e-48
2231.650000	3.34834e-48
2231.600000	3.35681e-48
2231.550000	3.3653e-48
2231.500000	3.37381e-48
2231.450000	3.38234e-48
2231.400000	3.39089e-48
2231.350000	3.39947e-48
2231.300000	3.40807e-48
2231.250000	3.41668e-48
2231.200000	3.42533e-48
2231.150000	3.43399e-48
2231.100000	3.44267e-48
2231.050000	3.45138e-48
2231.000000	3.46011e-48
2230.950000	3.46886e-48
2230.900000	3.47763e-48
2230.850000	3.48643e-48
2230.800000	3.49524e-48
2230.750000	3.50408e-48
2230.700000	3.51294e-48
2230.650000	3.52183e-48
2230.600000	3.53074e-48
2230.550000	3.53966e-48
2230.500000	3.54862e-48
2230.450000	3.55759e-48
2230.400000	3.56659e-48
2230.350000	3.57561e-48
2230.300000	3.58465e-48
2230.250000	3.59372e-48
2230.200000	3.6028e-48
2230.150000	3.61192e-48
2230.100000	3.62105e-48
2230.050000	3.63021e-48
2230.000000	3.63939e-48
2229.950000	3.64859e-48
2229.900000	3.65782e-48
2229.850000	3.66707e-48
2229.800000	3.67635e-48
2229.750000	3.68564e-48
2229.700000	3.69496e-48
2229.650000	3.70431e-48
2229.600000	3.71368e-48
2229.550000	3.72307e-48
2229.500000	3.73248e-48
2229.450000	3.74192e-48
2229.400000	3.75139e-48
2229.350000	3.76087e-48
2229.300000	3.77038e-48
2229.250000	3.77992e-48
2229.200000	3.78948e-48
2229.150000	3.79906e-48
2229.100000	3.80867e-48
2229.050000	3.8183e-48
2229.000000	3.82796e-48
2228.950000	3.83764e-48
2228.900000	3.84735e-48
2228.850000	3.85708e-48
2228.800000	3.86683e-48
2228.750000	3.87661e-48
2228.700000	3.88641e-48
2228.650000	3.89624e-48
2228.600000	3.9061e-48
2228.550000	3.91597e-48
2228.500000	3.92588e-48
2228.450000	3.93581e-48
2228.400000	3.94576e-48
2228.350000	3.95574e-48
2228.300000	3.96574e-48
2228.250000	3.97577e-48
2228.200000	3.98583e-48
2228.150000	3.99591e-48
2228.100000	4.00601e-48
2228.050000	4.01614e-48
2228.000000	4.0263e-48
2227.950000	4.03648e-48
2227.900000	4.04669e-48
2227.850000	4.05692e-48
2227.800000	4.06718e-48
2227.750000	4.07747e-48
2227.700000	4.08778e-48
2227.650000	4.09812e-48
2227.600000	4.10848e-48
2227.550000	4.11888e-48
2227.500000	4.12929e-48
2227.450000	4.13973e-48
2227.400000	4.1502e-48
2227.350000	4.1607e-48
2227.300000	4.17122e-48
2227.250000	4.18177e-48
2227.200000	4.19235e-48
2227.150000	4.20295e-48
2227.100000	4.21358e-48
2227.050000	4.22423e-48
2227.000000	4.23492e-48
2226.950000	4.24563e-48
2226.900000	4.25636e-48
2226.850000	4.26713e-48
2226.800000	4.27792e-48
2226.750000	4.28874e-48
2226.700000	4.29959e-48
2226.650000	4.31046e-48
2226.600000	4.32136e-48
2226.550000	4.33229e-48
2226.500000	4.34325e-48
2226.450000	4.35423e-48
2226.400000	4.36524e-48
2226.350000	4.37628e-48
2226.300000	4.38735e-48
2226.250000	4.39844e-48
2226.200000	4.40957e-48
2226.150000	4.42072e-48
2226.100000	4.4319e-48
2226.050000	4.44311e-48
2226.000000	4.45434e-48
2225.950000	4.46561e-48
2225.900000	4.4769e-48
2225.850000	4.48822e-48
2225.800000	4.49957e-48
2225.750000	4.51095e-48
2225.700000	4.52236e-48
2225.650000	4.5338e-48
2225.600000	4.54527e-48
2225.550000	4.55676e-48
2225.500000	4.56828e-48
2225.450000	4.57984e-48
2225.400000	4.59142e-48
2225.350000	4.60303e-48
2225.300000	4.61467e-48
2225.250000	4.62634e-48
2225.200000	4.63804e-48
2225.150000	4.64977e-48
2225.100000	4.66153e-48
2225.050000	4.67332e-48
2225.000000	4.68514e-48
2224.950000	4.69699e-48
2224.900000	4.70887e-48
2224.850000	4.72078e-48
2224.800000	4.73271e-48
2224.750000	4.74468e-48
2224.700000	4.75668e-48
2224.650000	4.76871e-48
2224.600000	4.78077e-48
2224.550000	4.79286e-48
2224.500000	4.80498e-48
2224.450000	4.81713e-48
2224.400000	4.82932e-48
2224.350000	4.84153e-48
2224.300000	4.85377e-48
2224.250000	4.86605e-48
2224.200000	4.87836e-48
2224.150000	4.89069e-48
2224.100000	4.90306e-48
2224.050000	4.91546e-48
2224.000000	4.92789e-48
2223.950000	4.94036e-48
2223.900000	4.95285e-48
2223.850000	4.96538e-48
2223.800000	4.97793e-48
2223.750000	4.99052e-48
2223.700000	5.00314e-48
2223.650000	5.0158e-48
2223.600000	5.02848e-48
2223.550000	5.0412e-48
2223.500000	5.05395e-48
2223.450000	5.06673e-48
2223.400000	5.07954e-48
2223.350000	5.09239e-48
2223.300000	5.10527e-48
2223.250000	5.11818e-48
2223.200000	5.13112e-48
2223.150000	5.1441e-48
2223.100000	5.15711e-48
2223.050000	5.17015e-48
2223.000000	5.18322e-48
2222.950000	5.19633e-48
2222.900000	5.20947e-48
2222.850000	5.22265e-48
2222.800000	5.23586e-48
2222.750000	5.2491e-48
2222.700000	5.26237e-48
2222.650000	5.27568e-48
2222.600000	5.28902e-48
2222.550000	5.3024e-48
2222.500000	5.31581e-48
2222.450000	5.32925e-48
2222.400000	5.34273e-48
2222.350000	5.35624e-48
2222.300000	5.36979e-48
2222.250000	5.38337e-48
2222.200000	5.39698e-48
2222.150000	5.41063e-48
2222.100000	5.42431e-48
2222.050000	5.43803e-48
2222.000000	5.45178e-48
2221.950000	5.46557e-48
2221.900000	5.47939e-48
2221.850000	5.49325e-48
2221.800000	5.50714e-48
2221.750000	5.52107e-48
2221.700000	5.53503e-48
2221.650000	5.54903e-48
2221.600000	5.56307e-48
2221.550000	5.57713e-48
2221.500000	5.59124e-48
2221.450000	5.60538e-48
2221.400000	5.61955e-48
2221.350000	5.63377e-48
2221.300000	5.64801e-48
2221.250000	5.6623e-48
2221.200000	5.67662e-48
2221.150000	5.69097e-48
2221.100000	5.70537e-48
2221.050000	5.71979e-48
2221.000000	5.73426e-48
2220.950000	5.74876e-48
2220.900000	5.7633e-48
2220.850000	5.77788e-48
2220.800000	5.79249e-48
2220.750000	5.80714e-48
2220.700000	5.82182e-48
2220.650000	5.83655e-48
2220.600000	5.85131e-48
2220.550000	5.8661e-48
2220.500000	5.88094e-48
2220.450000	5.89581e-48
2220.400000	5.91072e-48
2220.350000	5.92567e-48
2220.300000	5.94066e-48
2220.250000	5.95568e-48
2220.200000	5.97074e-48
2220.150000	5.98584e-48
2220.100000	6.00098e-48
2220.050000	6.01616e-48
2220.000000	6.03137e-48
2219.950000	6.04662e-48
2219.900000	6.06192e-48
2219.850000	6.07725e-48
2219.800000	6.09262e-48
2219.750000	6.10802e-48
2219.700000	6.12347e-48
2219.650000	6.13896e-48
2219.600000	6.15448e-48
2219.550000	6.17005e-48
2219.500000	6.18565e-48
2219.450000	6.20129e-48
2219.400000	6.21698e-48
2219.350000	6.2327e-48
2219.300000	6.24846e-48
2219.250000	6.26426e-48
2219.200000	6.28011e-48
2219.150000	6.29599e-48
2219.100000	6.31191e-48
2219.050000	6.32787e-48
2219.000000	6.34388e-48
2218.950000	6.35992e-48
2218.900000	6.376e-48
2218.850000	6.39213e-48
2218.800000	6.40829e-48
2218.750000	6.4245e-48
2218.700000	6.44075e-48
2218.650000	6.45704e-48
2218.600000	6.47337e-48
2218.550000	6.48974e-48
2218.500000	6.50615e-48
2218.450000	6.5226e-48
2218.400000	6.5391e-48
2218.350000	6.55564e-48
2218.300000	6.57221e-48
2218.250000	6.58884e-48
2218.200000	6.6055e-48
2218.150000	6.6222e-48
2218.100000	6.63895e-48
2218.050000	6.65574e-48
2218.000000	6.67257e-48
2217.950000	6.68945e-48
2217.900000	6.70637e-48
2217.850000	6.72333e-48
2217.800000	6.74033e-48
2217.750000	6.75737e-48
2217.700000	6.77446e-48
2217.650000	6.7916e-48
2217.600000	6.80877e-48
2217.550000	6.82599e-48
2217.500000	6.84325e-48
2217.450000	6.86056e-48
2217.400000	6.87791e-48
2217.350000	6.8953e-48
2217.300000	6.91274e-48
2217.250000	6.93022e-48
2217.200000	6.94775e-48
2217.150000	6.96532e-48
2217.100000	6.98294e-48
2217.050000	7.0006e-48
2217.000000	7.0183e-48
2216.950000	7.03605e-48
2216.900000	7.05384e-48
2216.850000	7.07168e-48
2216.800000	7.08957e-48
2216.750000	7.1075e-48
2216.700000	7.12547e-48
2216.650000	7.14349e-48
2216.600000	7.16156e-48
2216.550000	7.17967e-48
2216.500000	7.19782e-48
2216.450000	7.21603e-48
2216.400000	7.23428e-48
2216.350000	7.25257e-48
2216.300000	7.27091e-48
2216.250000	7.2893e-48
2216.200000	7.30774e-48
2216.150000	7.32622e-48
2216.100000	7.34474e-48
2216.050000	7.36332e-48
2216.000000	7.38194e-48
2215.950000	7.40061e-48
2215.900000	7.41933e-48
2215.850000	7.43809e-48
2215.800000	7.4569e-48
2215.750000	7.47576e-48
2215.700000	7.49466e-48
2215.650000	7.51362e-48
2215.600000	7.53262e-48
2215.550000	7.55167e-48
2215.500000	7.57077e-48
2215.450000	7.58991e-48
2215.400000	7.60911e-48
2215.350000	7.62835e-48
2215.300000	7.64764e-48
2215.250000	7.66698e-48
2215.200000	7.68637e-48
2215.150000	7.70581e-48
2215.100000	7.7253e-48
2215.050000	7.74484e-48
2215.000000	7.76442e-48
2214.950000	7.78406e-48
2214.900000	7.80374e-48
2214.850000	7.82348e-48
2214.800000	7.84326e-48
2214.750000	7.8631e-48
2214.700000	7.88299e-48
2214.650000	7.90292e-48
2214.600000	7.92291e-48
2214.550000	7.94294e-48
2214.500000	7.96303e-48
2214.450000	7.98317e-48
2214.400000	8.00336e-48
2214.350000	8.0236e-48
2214.300000	8.04389e-48
2214.250000	8.06423e-48
2214.200000	8.08463e-48
2214.150000	8.10507e-48
2214.100000	8.12557e-48
2214.050000	8.14612e-48
2214.000000	8.16672e-48
2213.950000	8.18737e-48
2213.900000	8.20808e-48
2213.850000	8.22884e-48
2213.800000	8.24965e-48
2213.750000	8.27051e-48
2213.700000	8.29143e-48
2213.650000	8.3124e-48
2213.600000	8.33342e-48
2213.550000	8.35449e-48
2213.500000	8.37562e-48
2213.450000	8.3968e-48
2213.400000	8.41804e-48
2213.350000	8.43933e-48
2213.300000	8.46067e-48
2213.250000	8.48207e-48
2213.200000	8.50352e-48
2213.150000	8.52502e-48
2213.100000	8.54658e-48
2213.050000	8.5682e-48
2213.000000	8.58986e-48
2212.950000	8.61159e-48
2212.900000	8.63337e-48
2212.850000	8.6552e-48
2212.800000	8.67709e-48
2212.750000	8.69903e-48
2212.700000	8.72103e-48
2212.650000	8.74309e-48
2212.600000	8.7652e-48
2212.550000	8.78736e-48
2212.500000	8.80959e-48
2212.450000	8.83187e-48
2212.400000	8.8542e-48
2212.350000	8.87659e-48
2212.300000	8.89904e-48
2212.250000	8.92155e-48
2212.200000	8.94411e-48
2212.150000	8.96673e-48
2212.100000	8.98941e-48
2212.050000	9.01214e-48
2212.000000	9.03493e-48
2211.950000	9.05778e-48
2211.900000	9.08069e-48
2211.850000	9.10365e-48
2211.800000	9.12667e-48
2211.750000	9.14975e-48
2211.700000	9.17289e-48
2211.650000	9.19609e-48
2211.600000	9.21935e-48
2211.550000	9.24266e-48
2211.500000	9.26604e-48
2211.450000	9.28947e-48
2211.400000	9.31296e-48
2211.350000	9.33652e-48
2211.300000	9.36013e-48
2211.250000	9.3838e-48
2211.200000	9.40753e-48
2211.150000	9.43132e-48
2211.100000	9.45517e-48
2211.050000	9.47908e-48
2211.000000	9.50306e-48
2210.950000	9.52709e-48
2210.900000	9.55118e-48
2210.850000	9.57534e-48
2210.800000	9.59955e-48
2210.750000	9.62383e-48
2210.700000	9.64817e-48
2210.650000	9.67257e-48
2210.600000	9.69703e-48
2210.550000	9.72155e-48
2210.500000	9.74614e-48
2210.450000	9.77079e-48
2210.400000	9.7955e-48
2210.350000	9.82027e-48
2210.300000	9.8451e-48
2210.250000	9.87e-48
2210.200000	9.89496e-48
2210.150000	9.91999e-48
2210.100000	9.94507e-48
2210.050000	9.97022e-48
2210.000000	9.99544e-48
2209.950000	1.00207e-47
2209.900000	1.00461e-47
2209.850000	1.00715e-47
2209.800000	1.00969e-47
2209.750000	1.01225e-47
2209.700000	1.01481e-47
2209.650000	1.01737e-47
2209.600000	1.01995e-47
2209.550000	1.02253e-47
2209.500000	1.02511e-47
2209.450000	1.0277e-47
2209.400000	1.0303e-47
2209.350000	1.03291e-47
2209.300000	1.03552e-47
2209.250000	1.03814e-47
2209.200000	1.04076e-47
2209.150000	1.0434e-47
2209.100000	1.04604e-47
2209.050000	1.04868e-47
2209.000000	1.05133e-47
2208.950000	1.05399e-47
2208.900000	1.05666e-47
2208.850000	1.05933e-47
2208.800000	1.06201e-47
2208.750000	1.06469e-47
2208.700000	1.06739e-47
2208.650000	1.07009e-47
2208.600000	1.07279e-47
2208.550000	1.07551e-47
2208.500000	1.07823e-47
2208.450000	1.08095e-47
2208.400000	1.08369e-47
2208.350000	1.08643e-47
2208.300000	1.08917e-47
2208.250000	1.09193e-47
2208.200000	1.09469e-47
2208.150000	1.09746e-47
2208.100000	1.10023e-47
2208.050000	1.10302e-47
2208.000000	1.10581e-47
2207.950000	1.1086e-47
2207.900000	1.11141e-47
2207.850000	1.11422e-47
2207.800000	1.11703e-47
2207.750000	1.11986e-47
2207.700000	1.12269e-47
2207.650000	1.12553e-47
2207.600000	1.12838e-47
2207.550000	1.13123e-47
2207.500000	1.13409e-47
2207.450000	1.13696e-47
2207.400000	1.13983e-47
2207.350000	1.14272e-47
2207.300000	1.14561e-47
2207.250000	1.1485e-47
2207.200000	1.15141e-47
2207.150000	1.15432e-47
2207.100000	1.15724e-47
2207.050000	1.16017e-47
2207.000000	1.1631e-47
2206.950000	1.16604e-47
2206.900000	1.16899e-47
2206.850000	1.17195e-47
2206.800000	1.17491e-47
2206.750000	1.17788e-47
2206.700000	1.18086e-47
2206.650000	1.18385e-47
2206.600000	1.18684e-47
2206.550000	1.18984e-47
2206.500000	1.19285e-47
2206.450000	1.19587e-47
2206.400000	1.19889e-47
2206.350000	1.20192e-47
2206.300000	1.20496e-47
2206.250000	1.20801e-47
2206.200000	1.21107e-47
2206.150000	1.21413e-47
2206.100000	1.2172e-47
2206.050000	1.22028e-47
2206.000000	1.22336e-47
2205.950000	1.22646e-47
2205.900000	1.22956e-47
2205.850000	1.23267e-47
2205.800000	1.23579e-47
2205.750000	1.23891e-47
2205.700000	1.24204e-47
2205.650000	1.24519e-47
2205.600000	1.24833e-47
2205.550000	1.25149e-47
2205.500000	1.25466e-47
2205.450000	1.25783e-47
2205.400000	1.26101e-47
2205.350000	1.2642e-47
2205.300000	1.2674e-47
2205.250000	1.2706e-47
2205.200000	1.27381e-47
2205.150000	1.27704e-47
2205.100000	1.28027e-47
2205.050000	1.2835e-47
2205.000000	1.28675e-47
2204.950000	1.29e-47
2204.900000	1.29327e-47
2204.850000	1.29654e-47
2204.800000	1.29982e-47
2204.750000	1.3031e-47
2204.700000	1.3064e-47
2204.650000	1.3097e-47
2204.600000	1.31301e-47
2204.550000	1.31633e-47
2204.500000	1.31966e-47
2204.450000	1.323e-47
2204.400000	1.32635e-47
2204.350000	1.3297e-47
2204.300000	1.33306e-47
2204.250000	1.33643e-47
2204.200000	1.33981e-47
2204.150000	1.3432e-47
2204.100000	1.3466e-47
2204.050000	1.35001e-47
2204.000000	1.35342e-47
2203.950000	1.35684e-47
2203.900000	1.36027e-47
2203.850000	1.36371e-47
2203.800000	1.36716e-47
2203.750000	1.37062e-47
2203.700000	1.37409e-47
2203.650000	1.37756e-47
2203.600000	1.38104e-47
2203.550000	1.38454e-47
2203.500000	1.38804e-47
2203.450000	1.39155e-47
2203.400000	1.39507e-47
2203.350000	1.3986e-47
2203.300000	1.40213e-47
2203.250000	1.40568e-47
2203.200000	1.40923e-47
2203.150000	1.4128e-47
2203.100000	1.41637e-47
2203.050000	1.41995e-47
2203.000000	1.42354e-47
2202.950000	1.42714e-47
2202.900000	1.43075e-47
2202.850000	1.43437e-47
2202.800000	1.438e-47
2202.750000	1.44164e-47
2202.700000	1.44528e-47
2202.650000	1.44894e-47
2202.600000	1.4526e-47
2202.550000	1.45627e-47
2202.500000	1.45996e-47
2202.450000	1.46365e-47
2202.400000	1.46735e-47
2202.350000	1.47106e-47
2202.300000	1.47478e-47
2202.250000	1.47851e-47
2202.200000	1.48225e-47
2202.150000	1.486e-47
2202.100000	1.48976e-47
2202.050000	1.49352e-47
2202.000000	1.4973e-47
2201.950000	1.50109e-47
2201.900000	1.50488e-47
2201.850000	1.50869e-47
2201.800000	1.5125e-47
2201.750000	1.51633e-47
2201.700000	1.52016e-47
2201.650000	1.52401e-47
2201.600000	1.52786e-47
2201.550000	1.53173e-47
2201.500000	1.5356e-47
2201.450000	1.53948e-47
2201.400000	1.54338e-47
2201.350000	1.54728e-47
2201.300000	1.55119e-47
2201.250000	1.55512e-47
2201.200000	1.55905e-47
2201.150000	1.56299e-47
2201.100000	1.56694e-47
2201.050000	1.57091e-47
2201.000000	1.57488e-47
2200.950000	1.57886e-47
2200.900000	1.58286e-47
2200.850000	1.58686e-47
2200.800000	1.59087e-47
2200.750000	1.59489e-47
2200.700000	1.59893e-47
2200.650000	1.60297e-47
2200.600000	1.60703e-47
2200.550000	1.61109e-47
2200.500000	1.61516e-47
2200.450000	1.61925e-47
2200.400000	1.62334e-47
2200.350000	1.62745e-47
2200.300000	1.63156e-47
2200.250000	1.63569e-47
2200.200000	1.63983e-47
2200.150000	1.64397e-47
2200.100000	1.64813e-47
2200.050000	1.6523e-47
2200.000000	1.65648e-47
2199.950000	1.66067e-47
2199.900000	1.66487e-47
2199.850000	1.66908e-47
2199.800000	1.6733e-47
2199.750000	1.67753e-47
2199.700000	1.68177e-47
2199.650000	1.68603e-47
2199.600000	1.69029e-47
2199.550000	1.69456e-47
2199.500000	1.69885e-47
2199.450000	1.70315e-47
2199.400000	1.70745e-47
2199.350000	1.71177e-47
2199.300000	1.7161e-47
2199.250000	1.72044e-47
2199.200000	1.72479e-47
2199.150000	1.72915e-47
2199.100000	1.73353e-47
2199.050000	1.73791e-47
2199.000000	1.7423e-47
2198.950000	1.74671e-47
2198.900000	1.75113e-47
2198.850000	1.75556e-47
2198.800000	1.76e-47
2198.750000	1.76445e-47
2198.700000	1.76891e-47
2198.650000	1.77338e-47
2198.600000	1.77787e-47
2198.550000	1.78236e-47
2198.500000	1.78687e-47
2198.450000	1.79139e-47
2198.400000	1.79592e-47
2198.350000	1.80046e-47
2198.300000	1.80502e-47
2198.250000	1.80958e-47
2198.200000	1.81416e-47
2198.150000	1.81874e-47
2198.100000	1.82334e-47
2198.050000	1.82795e-47
2198.000000	1.83258e-47
2197.950000	1.83721e-47
2197.900000	1.84186e-47
2197.850000	1.84652e-47
2197.800000	1.85119e-47
2197.750000	1.85587e-47
2197.700000	1.86056e-47
2197.650000	1.86527e-47
2197.600000	1.86998e-47
2197.550000	1.87471e-47
2197.500000	1.87945e-47
2197.450000	1.88421e-47
2197.400000	1.88897e-47
2197.350000	1.89375e-47
2197.300000	1.89854e-47
2197.250000	1.90334e-47
2197.200000	1.90815e-47
2197.150000	1.91298e-47
2197.100000	1.91782e-47
2197.050000	1.92267e-47
2197.000000	1.92753e-47
2196.950000	1.9324e-47
2196.900000	1.93729e-47
2196.850000	1.94219e-47
2196.800000	1.9471e-47
2196.750000	1.95202e-47
2196.700000	1.95696e-47
2196.650000	1.96191e-47
2196.600000	1.96687e-47
2196.550000	1.97185e-47
2196.500000	1.97683e-47
2196.450000	1.98183e-47
2196.400000	1.98684e-47
2196.350000	1.99187e-47
2196.300000	1.99691e-47
2196.250000	2.00196e-47
2196.200000	2.00702e-47
2196.150000	2.01209e-47
2196.100000	2.01718e-47
2196.050000	2.02228e-47
2196.000000	2.0274e-47
2195.950000	2.03252e-47
2195.900000	2.03766e-47
2195.850000	2.04282e-47
2195.800000	2.04798e-47
2195.750000	2.05316e-47
2195.700000	2.05836e-47
2195.650000	2.06356e-47
2195.600000	2.06878e-47
2195.550000	2.07401e-47
2195.500000	2.07926e-47
2195.450000	2.08451e-47
2195.400000	2.08979e-47
2195.350000	2.09507e-47
2195.300000	2.10037e-47
2195.250000	2.10568e-47
2195.200000	2.11101e-47
2195.150000	2.11634e-47
2195.100000	2.1217e-47
2195.050000	2.12706e-47
2195.000000	2.13244e-47
2194.950000	2.13783e-47
2194.900000	2.14324e-47
2194.850000	2.14866e-47
2194.800000	2.15409e-47
2194.750000	2.15954e-47
2194.700000	2.165e-47
2194.650000	2.17048e-47
2194.600000	2.17597e-47
2194.550000	2.18147e-47
2194.500000	2.18699e-47
2194.450000	2.19252e-47
2194.400000	2.19806e-47
2194.350000	2.20362e-47
2194.300000	2.20919e-47
2194.250000	2.21478e-47
2194.200000	2.22038e-47
2194.150000	2.226e-47
2194.100000	2.23163e-47
2194.050000	2.23727e-47
2194.000000	2.24293e-47
2193.950000	2.2486e-47
2193.900000	2.25429e-47
2193.850000	2.25999e-47
2193.800000	2.2657e-47
2193.750000	2.27143e-47
2193.700000	2.27718e-47
2193.650000	2.28294e-47
2193.600000	2.28871e-47
2193.550000	2.2945e-47
2193.500000	2.3003e-47
2193.450000	2.30612e-47
2193.400000	2.31195e-47
2193.350000	2.3178e-47
2193.300000	2.32366e-47
2193.250000	2.32953e-47
2193.200000	2.33542e-47
2193.150000	2.34133e-47
2193.100000	2.34725e-47
2193.050000	2.35319e-47
2193.000000	2.35914e-47
2192.950000	2.3651e-47
2192.900000	2.37109e-47
2192.850000	2.37708e-47
2192.800000	2.38309e-47
2192.750000	2.38912e-47
2192.700000	2.39516e-47
2192.650000	2.40122e-47
2192.600000	2.40729e-47
2192.550000	2.41338e-47
2192.500000	2.41948e-47
2192.450000	2.4256e-47
2192.400000	2.43174e-47
2192.350000	2.43789e-47
2192.300000	2.44405e-47
2192.250000	2.45023e-47
2192.200000	2.45643e-47
2192.150000	2.46264e-47
2192.100000	2.46887e-47
2192.050000	2.47511e-47
2192.000000	2.48137e-47
2191.950000	2.48765e-47
2191.900000	2.49394e-47
2191.850000	2.50024e-47
2191.800000	2.50657e-47
2191.750000	2.51291e-47
2191.700000	2.51926e-47
2191.650000	2.52563e-47
2191.600000	2.53202e-47
2191.550000	2.53842e-47
2191.500000	2.54484e-47
2191.450000	2.55128e-47
2191.400000	2.55773e-47
2191.350000	2.5642e-47
2191.300000	2.57068e-47
2191.250000	2.57718e-47
2191.200000	2.5837e-47
2191.150000	2.59023e-47
2191.100000	2.59679e-47
2191.050000	2.60335e-47
2191.000000	2.60994e-47
2190.950000	2.61654e-47
2190.900000	2.62315e-47
2190.850000	2.62979e-47
2190.800000	2.63644e-47
2190.750000	2.6431e-47
2190.700000	2.64979e-47
2190.650000	2.65649e-47
2190.600000	2.66321e-47
2190.550000	2.66994e-47
2190.500000	2.6767e-47
2190.450000	2.68346e-47
2190.400000	2.69025e-47
2190.350000	2.69705e-47
2190.300000	2.70387e-47
2190.250000	2.71071e-47
2190.200000	2.71757e-47
2190.150000	2.72444e-47
2190.100000	2.73133e-47
2190.050000	2.73824e-47
2190.000000	2.74516e-47
2189.950000	2.7521e-47
2189.900000	2.75906e-47
2189.850000	2.76604e-47
2189.800000	2.77304e-47
2189.750000	2.78005e-47
2189.700000	2.78708e-47
2189.650000	2.79413e-47
2189.600000	2.80119e-47
2189.550000	2.80828e-47
2189.500000	2.81538e-47
2189.450000	2.8225e-47
2189.400000	2.82964e-47
2189.350000	2.83679e-47
2189.300000	2.84397e-47
2189.250000	2.85116e-47
2189.200000	2.85837e-47
2189.150000	2.8656e-47
2189.100000	2.87285e-47
2189.050000	2.88011e-47
2189.000000	2.88739e-47
2188.950000	2.8947e-47
2188.900000	2.90202e-47
2188.850000	2.90936e-47
2188.800000	2.91671e-47
2188.750000	2.92409e-47
2188.700000	2.93148e-47
2188.650000	2.9389e-47
2188.600000	2.94633e-47
2188.550000	2.95378e-47
2188.500000	2.96125e-47
2188.450000	2.96874e-47
2188.400000	2.97625e-47
2188.350000	2.98377e-47
2188.300000	2.99132e-47
2188.250000	2.99888e-47
2188.200000	3.00647e-47
2188.150000	3.01407e-47
2188.100000	3.02169e-47
2188.050000	3.02933e-47
2188.000000	3.037e-47
2187.950000	3.04468e-47
2187.900000	3.05238e-47
2187.850000	3.06009e-47
2187.800000	3.06783e-47
2187.750000	3.07559e-47
2187.700000	3.08337e-47
2187.650000	3.09117e-47
2187.600000	3.09898e-47
2187.550000	3.10682e-47
2187.500000	3.11468e-47
2187.450000	3.12256e-47
2187.400000	3.13045e-47
2187.350000	3.13837e-47
2187.300000	3.14631e-47
2187.250000	3.15426e-47
2187.200000	3.16224e-47
2187.150000	3.17024e-47
2187.100000	3.17825e-47
2187.050000	3.18629e-47
2187.000000	3.19435e-47
2186.950000	3.20243e-47
2186.900000	3.21053e-47
2186.850000	3.21864e-47
2186.800000	3.22678e-47
2186.750000	3.23494e-47
2186.700000	3.24312e-47
2186.650000	3.25133e-47
2186.600000	3.25955e-47
2186.550000	3.26779e-47
2186.500000	3.27606e-47
2186.450000	3.28434e-47
2186.400000	3.29265e-47
2186.350000	3.30097e-47
2186.300000	3.30932e-47
2186.250000	3.31769e-47
2186.200000	3.32608e-47
2186.150000	3.33449e-47
2186.100000	3.34292e-47
2186.050000	3.35138e-47
2186.000000	3.35985e-47
2185.950000	3.36835e-47
2185.900000	3.37687e-47
2185.850000	3.38541e-47
2185.800000	3.39397e-47
2185.750000	3.40255e-47
2185.700000	3.41116e-47
2185.650000	3.41978e-47
2185.600000	3.42843e-47
2185.550000	3.4371e-47
2185.500000	3.44579e-47
2185.450000	3.45451e-47
2185.400000	3.46324e-47
2185.350000	3.472e-47
2185.300000	3.48078e-47
2185.250000	3.48959e-47
2185.200000	3.49841e-47
2185.150000	3.50726e-47
2185.100000	3.51613e-47
2185.050000	3.52502e-47
2185.000000	3.53393e-47
2184.950000	3.54287e-47
2184.900000	3.55183e-47
2184.850000	3.56081e-47
2184.800000	3.56982e-47
2184.750000	3.57884e-47
2184.700000	3.5879e-47
2184.650000	3.59697e-47
2184.600000	3.60607e-47
2184.550000	3.61518e-47
2184.500000	3.62433e-47
2184.450000	3.63349e-47
2184.400000	3.64268e-47
2184.350000	3.65189e-47
2184.300000	3.66113e-47
2184.250000	3.67039e-47
2184.200000	3.67967e-47
2184.150000	3.68897e-47
2184.100000	3.6983e-47
2184.050000	3.70766e-47
2184.000000	3.71703e-47
2183.950000	3.72643e-47
2183.900000	3.73586e-47
2183.850000	3.7453e-47
2183.800000	3.75478e-47
2183.750000	3.76427e-47
2183.700000	3.77379e-47
2183.650000	3.78333e-47
2183.600000	3.7929e-47
2183.550000	3.80249e-47
2183.500000	3.81211e-47
2183.450000	3.82175e-47
2183.400000	3.83142e-47
2183.350000	3.8411e-47
2183.300000	3.85082e-47
2183.250000	3.86056e-47
2183.200000	3.87032e-47
2183.150000	3.88011e-47
2183.100000	3.88992e-47
2183.050000	3.89976e-47
2183.000000	3.90962e-47
2182.950000	3.91951e-47
2182.900000	3.92942e-47
2182.850000	3.93935e-47
2182.800000	3.94932e-47
2182.750000	3.9593e-47
2182.700000	3.96932e-47
2182.650000	3.97936e-47
2182.600000	3.98942e-47
2182.550000	3.99951e-47
2182.500000	4.00962e-47
2182.450000	4.01976e-47
2182.400000	4.02993e-47
2182.350000	4.04012e-47
2182.300000	4.05034e-47
2182.250000	4.06058e-47
2182.200000	4.07085e-47
2182.150000	4.08114e-47
2182.100000	4.09146e-47
2182.050000	4.10181e-47
2182.000000	4.11218e-47
2181.950000	4.12258e-47
2181.900000	4.13301e-47
2181.850000	4.14346e-47
2181.800000	4.15394e-47
2181.750000	4.16444e-47
2181.700000	4.17497e-47
2181.650000	4.18553e-47
2181.600000	4.19612e-47
2181.550000	4.20673e-47
2181.500000	4.21737e-47
2181.450000	4.22803e-47
2181.400000	4.23872e-47
2181.350000	4.24944e-47
2181.300000	4.26019e-47
2181.250000	4.27096e-47
2181.200000	4.28176e-47
2181.150000	4.29259e-47
2181.100000	4.30345e-47
2181.050000	4.31433e-47
2181.000000	4.32524e-47
2180.950000	4.33618e-47
2180.900000	4.34715e-47
2180.850000	4.35814e-47
2180.800000	4.36916e-47
2180.750000	4.38021e-47
2180.700000	4.39129e-47
2180.650000	4.40239e-47
2180.600000	4.41352e-47
2180.550000	4.42469e-47
2180.500000	4.43588e-47
2180.450000	4.44709e-47
2180.400000	4.45834e-47
2180.350000	4.46961e-47
2180.300000	4.48092e-47
2180.250000	4.49225e-47
2180.200000	4.50361e-47
2180.150000	4.515e-47
2180.100000	4.52642e-47
2180.050000	4.53786e-47
2180.000000	4.54934e-47
2179.950000	4.56084e-47
2179.900000	4.57238e-47
2179.850000	4.58394e-47
2179.800000	4.59553e-47
2179.750000	4.60715e-47
2179.700000	4.61881e-47
2179.650000	4.63049e-47
2179.600000	4.6422e-47
2179.550000	4.65394e-47
2179.500000	4.66571e-47
2179.450000	4.6775e-47
2179.400000	4.68933e-47
2179.350000	4.70119e-47
2179.300000	4.71308e-47
2179.250000	4.725e-47
2179.200000	4.73695e-47
2179.150000	4.74893e-47
2179.100000	4.76094e-47
2179.050000	4.77298e-47
2179.000000	4.78505e-47
2178.950000	4.79715e-47
2178.900000	4.80928e-47
2178.850000	4.82144e-47
2178.800000	4.83363e-47
2178.750000	4.84586e-47
2178.700000	4.85811e-47
2178.650000	4.8704e-47
2178.600000	4.88272e-47
2178.550000	4.89506e-47
2178.500000	4.90744e-47
2178.450000	4.91985e-47
2178.400000	4.93229e-47
2178.350000	4.94477e-47
2178.300000	4.95727e-47
2178.250000	4.96981e-47
2178.200000	4.98238e-47
2178.150000	4.99498e-47
2178.100000	5.00761e-47
2178.050000	5.02027e-47
2178.000000	5.03297e-47
2177.950000	5.0457e-47
2177.900000	5.05846e-47
2177.850000	5.07125e-47
2177.800000	5.08407e-47
2177.750000	5.09693e-47
2177.700000	5.10982e-47
2177.650000	5.12274e-47
2177.600000	5.1357e-47
2177.550000	5.14868e-47
2177.500000	5.1617e-47
2177.450000	5.17476e-47
2177.400000	5.18784e-47
2177.350000	5.20096e-47
2177.300000	5.21412e-47
2177.250000	5.2273e-47
2177.200000	5.24052e-47
2177.150000	5.25377e-47
2177.100000	5.26706e-47
2177.050000	5.28038e-47
2177.000000	5.29373e-47
2176.950000	5.30712e-47
2176.900000	5.32054e-47
2176.850000	5.334e-47
2176.800000	5.34749e-47
2176.750000	5.36101e-47
2176.700000	5.37457e-47
2176.650000	5.38816e-47
2176.600000	5.40178e-47
2176.550000	5.41544e-47
2176.500000	5.42914e-47
2176.450000	5.44287e-47
2176.400000	5.45663e-47
2176.350000	5.47043e-47
2176.300000	5.48427e-47
2176.250000	5.49814e-47
2176.200000	5.51204e-47
2176.150000	5.52598e-47
2176.100000	5.53995e-47
2176.050000	5.55396e-47
2176.000000	5.56801e-47
2175.950000	5.58209e-47
2175.900000	5.59621e-47
2175.850000	5.61036e-47
2175.800000	5.62455e-47
2175.750000	5.63877e-47
2175.700000	5.65303e-47
2175.650000	5.66733e-47
2175.600000	5.68166e-47
2175.550000	5.69603e-47
2175.500000	5.71043e-47
2175.450000	5.72487e-47
2175.400000	5.73935e-47
2175.350000	5.75386e-47
2175.300000	5.76841e-47
2175.250000	5.783e-47
2175.200000	5.79763e-47
2175.150000	5.81229e-47
2175.100000	5.82699e-47
2175.050000	5.84172e-47
2175.000000	5.8565e-47
2174.950000	5.87131e-47
2174.900000	5.88615e-47
2174.850000	5.90104e-47
2174.800000	5.91596e-47
2174.750000	5.93092e-47
2174.700000	5.94592e-47
2174.650000	5.96096e-47
2174.600000	5.97603e-47
2174.550000	5.99114e-47
2174.500000	6.0063e-47
2174.450000	6.02148e-47
2174.400000	6.03671e-47
2174.350000	6.05198e-47
2174.300000	6.06728e-47
2174.250000	6.08263e-47
2174.200000	6.09801e-47
2174.150000	6.11343e-47
2174.100000	6.12889e-47
2174.050000	6.14439e-47
2174.000000	6.15993e-47
2173.950000	6.17551e-47
2173.900000	6.19112e-47
2173.850000	6.20678e-47
2173.800000	6.22248e-47
2173.750000	6.23821e-47
2173.700000	6.25399e-47
2173.650000	6.2698e-47
2173.600000	6.28566e-47
2173.550000	6.30155e-47
2173.500000	6.31749e-47
2173.450000	6.33347e-47
2173.400000	6.34948e-47
2173.350000	6.36554e-47
2173.300000	6.38164e-47
2173.250000	6.39778e-47
2173.200000	6.41395e-47
2173.150000	6.43017e-47
2173.100000	6.44644e-47
2173.050000	6.46274e-47
2173.000000	6.47908e-47
2172.950000	6.49547e-47
2172.900000	6.51189e-47
2172.850000	6.52836e-47
2172.800000	6.54487e-47
2172.750000	6.56142e-47
2172.700000	6.57801e-47
2172.650000	6.59465e-47
2172.600000	6.61133e-47
2172.550000	6.62805e-47
2172.500000	6.64481e-47
2172.450000	6.66161e-47
2172.400000	6.67846e-47
2172.350000	6.69535e-47
2172.300000	6.71228e-47
2172.250000	6.72925e-47
2172.200000	6.74627e-47
2172.150000	6.76333e-47
2172.100000	6.78043e-47
2172.050000	6.79758e-47
2172.000000	6.81477e-47
2171.950000	6.832e-47
2171.900000	6.84928e-47
2171.850000	6.8666e-47
2171.800000	6.88397e-47
2171.750000	6.90138e-47
2171.700000	6.91883e-47
2171.650000	6.93633e-47
2171.600000	6.95387e-47
2171.550000	6.97145e-47
2171.500000	6.98908e-47
2171.450000	7.00676e-47
2171.400000	7.02448e-47
2171.350000	7.04224e-47
2171.300000	7.06005e-47
2171.250000	7.0779e-47
2171.200000	7.0958e-47
2171.150000	7.11375e-47
2171.100000	7.13174e-47
2171.050000	7.14977e-47
2171.000000	7.16785e-47
2170.950000	7.18598e-47
2170.900000	7.20415e-47
2170.850000	7.22237e-47
2170.800000	7.24063e-47
2170.750000	7.25894e-47
2170.700000	7.2773e-47
2170.650000	7.2957e-47
2170.600000	7.31415e-47
2170.550000	7.33265e-47
2170.500000	7.35119e-47
2170.450000	7.36978e-47
2170.400000	7.38842e-47
2170.350000	7.40711e-47
2170.300000	7.42584e-47
2170.250000	7.44462e-47
2170.200000	7.46344e-47
2170.150000	7.48232e-47
2170.100000	7.50124e-47
2170.050000	7.52021e-47
2170.000000	7.53923e-47
2169.950000	7.55829e-47
2169.900000	7.57741e-47
2169.850000	7.59657e-47
2169.800000	7.61578e-47
2169.750000	7.63504e-47
2169.700000	7.65435e-47
2169.650000	7.6737e-47
2169.600000	7.69311e-47
2169.550000	7.71256e-47
2169.500000	7.73207e-47
2169.450000	7.75162e-47
2169.400000	7.77122e-47
2169.350000	7.79088e-47
2169.300000	7.81058e-47
2169.250000	7.83033e-47
2169.200000	7.85013e-47
2169.150000	7.86998e-47
2169.100000	7.88989e-47
2169.050000	7.90984e-47
2169.000000	7.92984e-47
2168.950000	7.9499e-47
2168.900000	7.97e-47
2168.850000	7.99016e-47
2168.800000	8.01036e-47
2168.750000	8.03062e-47
2168.700000	8.05093e-47
2168.650000	8.07129e-47
2168.600000	8.0917e-47
2168.550000	8.11216e-47
2168.500000	8.13267e-47
2168.450000	8.15324e-47
2168.400000	8.17386e-47
2168.350000	8.19453e-47
2168.300000	8.21525e-47
2168.250000	8.23603e-47
2168.200000	8.25686e-47
2168.150000	8.27774e-47
2168.100000	8.29867e-47
2168.050000	8.31966e-47
2168.000000	8.3407e-47
2167.950000	8.36179e-47
2167.900000	8.38293e-47
2167.850000	8.40413e-47
2167.800000	8.42539e-47
2167.750000	8.44669e-47
2167.700000	8.46805e-47
2167.650000	8.48947e-47
2167.600000	8.51094e-47
2167.550000	8.53246e-47
2167.500000	8.55404e-47
2167.450000	8.57567e-47
2167.400000	8.59736e-47
2167.350000	8.6191e-47
2167.300000	8.64089e-47
2167.250000	8.66275e-47
2167.200000	8.68465e-47
2167.150000	8.70661e-47
2167.100000	8.72863e-47
2167.050000	8.75071e-47
2167.000000	8.77284e-47
2166.950000	8.79502e-47
2166.900000	8.81726e-47
2166.850000	8.83956e-47
2166.800000	8.86191e-47
2166.750000	8.88432e-47
2166.700000	8.90679e-47
2166.650000	8.92932e-47
2166.600000	8.9519e-47
2166.550000	8.97453e-47
2166.500000	8.99723e-47
2166.450000	9.01998e-47
2166.400000	9.04279e-47
2166.350000	9.06566e-47
2166.300000	9.08859e-47
2166.250000	9.11157e-47
2166.200000	9.13461e-47
2166.150000	9.15771e-47
2166.100000	9.18087e-47
2166.050000	9.20409e-47
2166.000000	9.22736e-47
2165.950000	9.2507e-47
2165.900000	9.27409e-47
2165.850000	9.29755e-47
2165.800000	9.32106e-47
2165.750000	9.34463e-47
2165.700000	9.36826e-47
2165.650000	9.39195e-47
2165.600000	9.4157e-47
2165.550000	9.43951e-47
2165.500000	9.46339e-47
2165.450000	9.48732e-47
2165.400000	9.51131e-47
2165.350000	9.53536e-47
2165.300000	9.55948e-47
2165.250000	9.58365e-47
2165.200000	9.60789e-47
2165.150000	9.63218e-47
2165.100000	9.65654e-47
2165.050000	9.68096e-47
2165.000000	9.70544e-47
2164.950000	9.72999e-47
2164.900000	9.75459e-47
2164.850000	9.77926e-47
2164.800000	9.80399e-47
2164.750000	9.82878e-47
2164.700000	9.85364e-47
2164.650000	9.87856e-47
2164.600000	9.90354e-47
2164.550000	9.92858e-47
2164.500000	9.95369e-47
2164.450000	9.97886e-47
2164.400000	1.00041e-46
2164.350000	1.00294e-46
2164.300000	1.00548e-46
2164.250000	1.00802e-46
2164.200000	1.01057e-46
2164.150000	1.01312e-46
2164.100000	1.01569e-46
2164.050000	1.01825e-46
2164.000000	1.02083e-46
2163.950000	1.02341e-46
2163.900000	1.026e-46
2163.850000	1.02859e-46
2163.800000	1.03119e-46
2163.750000	1.0338e-46
2163.700000	1.03642e-46
2163.650000	1.03904e-46
2163.600000	1.04166e-46
2163.550000	1.0443e-46
2163.500000	1.04694e-46
2163.450000	1.04959e-46
2163.400000	1.05224e-46
2163.350000	1.0549e-46
2163.300000	1.05757e-46
2163.250000	1.06024e-46
2163.200000	1.06293e-46
2163.150000	1.06561e-46
2163.100000	1.06831e-46
2163.050000	1.07101e-46
2163.000000	1.07372e-46
2162.950000	1.07643e-46
2162.900000	1.07916e-46
2162.850000	1.08189e-46
2162.800000	1.08462e-46
2162.750000	1.08736e-46
2162.700000	1.09011e-46
2162.650000	1.09287e-46
2162.600000	1.09563e-46
2162.550000	1.09841e-46
2162.500000	1.10118e-46
2162.450000	1.10397e-46
2162.400000	1.10676e-46
2162.350000	1.10956e-46
2162.300000	1.11236e-46
2162.250000	1.11518e-46
2162.200000	1.118e-46
2162.150000	1.12082e-46
2162.100000	1.12366e-46
2162.050000	1.1265e-46
2162.000000	1.12935e-46
2161.950000	1.13221e-46
2161.900000	1.13507e-46
2161.850000	1.13794e-46
2161.800000	1.14082e-46
2161.750000	1.1437e-46
2161.700000	1.14659e-46
2161.650000	1.14949e-46
2161.600000	1.1524e-46
2161.550000	1.15531e-46
2161.500000	1.15824e-46
2161.450000	1.16116e-46
2161.400000	1.1641e-46
2161.350000	1.16705e-46
2161.300000	1.17e-46
2161.250000	1.17296e-46
2161.200000	1.17592e-46
2161.150000	1.1789e-46
2161.100000	1.18188e-46
2161.050000	1.18487e-46
2161.000000	1.18786e-46
2160.950000	1.19087e-46
2160.900000	1.19388e-46
2160.850000	1.1969e-46
2160.800000	1.19992e-46
2160.750000	1.20296e-46
2160.700000	1.206e-46
2160.650000	1.20905e-46
2160.600000	1.21211e-46
2160.550000	1.21517e-46
2160.500000	1.21825e-46
2160.450000	1.22133e-46
2160.400000	1.22441e-46
2160.350000	1.22751e-46
2160.300000	1.23061e-46
2160.250000	1.23373e-46
2160.200000	1.23685e-46
2160.150000	1.23997e-46
2160.100000	1.24311e-46
2160.050000	1.24625e-46
2160.000000	1.24941e-46
2159.950000	1.25257e-46
2159.900000	1.25573e-46
2159.850000	1.25891e-46
2159.800000	1.26209e-46
2159.750000	1.26528e-46
2159.700000	1.26848e-46
2159.650000	1.27169e-46
2159.600000	1.27491e-46
2159.550000	1.27813e-46
2159.500000	1.28136e-46
2159.450000	1.2846e-46
2159.400000	1.28785e-46
2159.350000	1.29111e-46
2159.300000	1.29437e-46
2159.250000	1.29765e-46
2159.200000	1.30093e-46
2159.150000	1.30422e-46
2159.100000	1.30752e-46
2159.050000	1.31082e-46
2159.000000	1.31414e-46
2158.950000	1.31746e-46
2158.900000	1.32079e-46
2158.850000	1.32413e-46
2158.800000	1.32748e-46
2158.750000	1.33084e-46
2158.700000	1.3342e-46
2158.650000	1.33758e-46
2158.600000	1.34096e-46
2158.550000	1.34435e-46
2158.500000	1.34775e-46
2158.450000	1.35116e-46
2158.400000	1.35458e-46
2158.350000	1.358e-46
2158.300000	1.36144e-46
2158.250000	1.36488e-46
2158.200000	1.36833e-46
2158.150000	1.37179e-46
2158.100000	1.37526e-46
2158.050000	1.37874e-46
2158.000000	1.38222e-46
2157.950000	1.38572e-46
2157.900000	1.38922e-46
2157.850000	1.39274e-46
2157.800000	1.39626e-46
2157.750000	1.39979e-46
2157.700000	1.40333e-46
2157.650000	1.40688e-46
2157.600000	1.41044e-46
2157.550000	1.414e-46
2157.500000	1.41758e-46
2157.450000	1.42116e-46
2157.400000	1.42476e-46
2157.350000	1.42836e-46
2157.300000	1.43197e-46
2157.250000	1.43559e-46
2157.200000	1.43922e-46
2157.150000	1.44286e-46
2157.100000	1.44651e-46
2157.050000	1.45017e-46
2157.000000	1.45384e-46
2156.950000	1.45751e-46
2156.900000	1.4612e-46
2156.850000	1.4649e-46
2156.800000	1.4686e-46
2156.750000	1.47231e-46
2156.700000	1.47604e-46
2156.650000	1.47977e-46
2156.600000	1.48351e-46
2156.550000	1.48726e-46
2156.500000	1.49102e-46
2156.450000	1.4948e-46
2156.400000	1.49858e-46
2156.350000	1.50236e-46
2156.300000	1.50616e-46
2156.250000	1.50997e-46
2156.200000	1.51379e-46
2156.150000	1.51762e-46
2156.100000	1.52146e-46
2156.050000	1.5253e-46
2156.000000	1.52916e-46
2155.950000	1.53303e-46
2155.900000	1.53691e-46
2155.850000	1.54079e-46
2155.800000	1.54469e-46
2155.750000	1.5486e-46
2155.700000	1.55251e-46
2155.650000	1.55644e-46
2155.600000	1.56037e-46
2155.550000	1.56432e-46
2155.500000	1.56828e-46
2155.450000	1.57224e-46
2155.400000	1.57622e-46
2155.350000	1.5802e-46
2155.300000	1.5842e-46
2155.250000	1.58821e-46
2155.200000	1.59222e-46
2155.150000	1.59625e-46
2155.100000	1.60028e-46
2155.050000	1.60433e-46
2155.000000	1.60839e-46
2154.950000	1.61246e-46
2154.900000	1.61653e-46
2154.850000	1.62062e-46
2154.800000	1.62472e-46
2154.750000	1.62883e-46
2154.700000	1.63295e-46
2154.650000	1.63708e-46
2154.600000	1.64122e-46
2154.550000	1.64537e-46
2154.500000	1.64953e-46
2154.450000	1.6537e-46
2154.400000	1.65788e-46
2154.350000	1.66207e-46
2154.300000	1.66628e-46
2154.250000	1.67049e-46
2154.200000	1.67472e-46
2154.150000	1.67895e-46
2154.100000	1.6832e-46
2154.050000	1.68745e-46
2154.000000	1.69172e-46
2153.950000	1.696e-46
2153.900000	1.70029e-46
2153.850000	1.70459e-46
2153.800000	1.7089e-46
2153.750000	1.71322e-46
2153.700000	1.71755e-46
2153.650000	1.72189e-46
2153.600000	1.72625e-46
2153.550000	1.73061e-46
2153.500000	1.73499e-46
2153.450000	1.73938e-46
2153.400000	1.74378e-46
2153.350000	1.74819e-46
2153.300000	1.75261e-46
2153.250000	1.75704e-46
2153.200000	1.76148e-46
2153.150000	1.76594e-46
2153.100000	1.7704e-46
2153.050000	1.77488e-46
2153.000000	1.77937e-46
2152.950000	1.78387e-46
2152.900000	1.78838e-46
2152.850000	1.7929e-46
2152.800000	1.79744e-46
2152.750000	1.80198e-46
2152.700000	1.80654e-46
2152.650000	1.81111e-46
2152.600000	1.81569e-46
2152.550000	1.82028e-46
2152.500000	1.82488e-46
2152.450000	1.8295e-46
2152.400000	1.83412e-46
2152.350000	1.83876e-46
2152.300000	1.84341e-46
2152.250000	1.84807e-46
2152.200000	1.85275e-46
2152.150000	1.85743e-46
2152.100000	1.86213e-46
2152.050000	1.86684e-46
2152.000000	1.87156e-46
2151.950000	1.87629e-46
2151.900000	1.88104e-46
2151.850000	1.88579e-46
2151.800000	1.89056e-46
2151.750000	1.89534e-46
2151.700000	1.90014e-46
2151.650000	1.90494e-46
2151.600000	1.90976e-46
2151.550000	1.91459e-46
2151.500000	1.91943e-46
2151.450000	1.92428e-46
2151.400000	1.92915e-46
2151.350000	1.93403e-46
2151.300000	1.93892e-46
2151.250000	1.94382e-46
2151.200000	1.94874e-46
2151.150000	1.95367e-46
2151.100000	1.95861e-46
2151.050000	1.96356e-46
2151.000000	1.96852e-46
2150.950000	1.9735e-46
2150.900000	1.97849e-46
2150.850000	1.9835e-46
2150.800000	1.98851e-46
2150.750000	1.99354e-46
2150.700000	1.99858e-46
2150.650000	2.00364e-46
2150.600000	2.0087e-46
2150.550000	2.01378e-46
2150.500000	2.01888e-46
2150.450000	2.02398e-46
2150.400000	2.0291e-46
2150.350000	2.03423e-46
2150.300000	2.03937e-46
2150.250000	2.04453e-46
2150.200000	2.0497e-46
2150.150000	2.05489e-46
2150.100000	2.06008e-46
2150.050000	2.06529e-46
2150.000000	2.07051e-46
2149.950000	2.07575e-46
2149.900000	2.081e-46
2149.850000	2.08626e-46
2149.800000	2.09154e-46
2149.750000	2.09683e-46
2149.700000	2.10213e-46
2149.650000	2.10745e-46
2149.600000	2.11277e-46
2149.550000	2.11812e-46
2149.500000	2.12347e-46
2149.450000	2.12884e-46
2149.400000	2.13423e-46
2149.350000	2.13962e-46
2149.300000	2.14503e-46
2149.250000	2.15046e-46
2149.200000	2.1559e-46
2149.150000	2.16135e-46
2149.100000	2.16681e-46
2149.050000	2.17229e-46
2149.000000	2.17779e-46
2148.950000	2.18329e-46
2148.900000	2.18882e-46
2148.850000	2.19435e-46
2148.800000	2.1999e-46
2148.750000	2.20546e-46
2148.700000	2.21104e-46
2148.650000	2.21663e-46
2148.600000	2.22224e-46
2148.550000	2.22786e-46
2148.500000	2.23349e-46
2148.450000	2.23914e-46
2148.400000	2.2448e-46
2148.350000	2.25048e-46
2148.300000	2.25617e-46
2148.250000	2.26187e-46
2148.200000	2.26759e-46
2148.150000	2.27333e-46
2148.100000	2.27908e-46
2148.050000	2.28484e-46
2148.000000	2.29062e-46
2147.950000	2.29641e-46
2147.900000	2.30222e-46
2147.850000	2.30804e-46
2147.800000	2.31388e-46
2147.750000	2.31973e-46
2147.700000	2.3256e-46
2147.650000	2.33148e-46
2147.600000	2.33737e-46
2147.550000	2.34328e-46
2147.500000	2.34921e-46
2147.450000	2.35515e-46
2147.400000	2.3611e-46
2147.350000	2.36708e-46
2147.300000	2.37306e-46
2147.250000	2.37906e-46
2147.200000	2.38508e-46
2147.150000	2.39111e-46
2147.100000	2.39716e-46
2147.050000	2.40322e-46
2147.000000	2.4093e-46
2146.950000	2.41539e-46
2146.900000	2.4215e-46
2146.850000	2.42762e-46
2146.800000	2.43376e-46
2146.750000	2.43991e-46
2146.700000	2.44608e-46
2146.650000	2.45227e-46
2146.600000	2.45847e-46
2146.550000	2.46469e-46
2146.500000	2.47092e-46
2146.450000	2.47717e-46
2146.400000	2.48343e-46
2146.350000	2.48971e-46
2146.300000	2.49601e-46
2146.250000	2.50232e-46
2146.200000	2.50865e-46
2146.150000	2.51499e-46
2146.100000	2.52135e-46
2146.050000	2.52773e-46
2146.000000	2.53412e-46
2145.950000	2.54053e-46
2145.900000	2.54695e-46
2145.850000	2.5534e-46
2145.800000	2.55985e-46
2145.750000	2.56633e-46
2145.700000	2.57282e-46
2145.650000	2.57932e-46
2145.600000	2.58584e-46
2145.550000	2.59238e-46
2145.500000	2.59894e-46
2145.450000	2.60551e-46
2145.400000	2.6121e-46
2145.350000	2.61871e-46
2145.300000	2.62533e-46
2145.250000	2.63197e-46
2145.200000	2.63862e-46
2145.150000	2.6453e-46
2145.100000	2.65199e-46
2145.050000	2.65869e-46
2145.000000	2.66541e-46
2144.950000	2.67216e-46
2144.900000	2.67891e-46
2144.850000	2.68569e-46
2144.800000	2.69248e-46
2144.750000	2.69929e-46
2144.700000	2.70611e-46
2144.650000	2.71296e-46
2144.600000	2.71982e-46
2144.550000	2.7267e-46
2144.500000	2.73359e-46
2144.450000	2.7405e-46
2144.400000	2.74743e-46
2144.350000	2.75438e-46
2144.300000	2.76135e-46
2144.250000	2.76833e-46
2144.200000	2.77533e-46
2144.150000	2.78235e-46
2144.100000	2.78938e-46
2144.050000	2.79644e-46
2144.000000	2.80351e-46
2143.950000	2.8106e-46
2143.900000	2.81771e-46
2143.850000	2.82483e-46
2143.800000	2.83198e-46
2143.750000	2.83914e-46
2143.700000	2.84632e-46
2143.650000	2.85351e-46
2143.600000	2.86073e-46
2143.550000	2.86797e-46
2143.500000	2.87522e-46
2143.450000	2.88249e-46
2143.400000	2.88978e-46
2143.350000	2.89709e-46
2143.300000	2.90441e-46
2143.250000	2.91176e-46
2143.200000	2.91912e-46
2143.150000	2.9265e-46
2143.100000	2.9339e-46
2143.050000	2.94132e-46
2143.000000	2.94876e-46
2142.950000	2.95622e-46
2142.900000	2.96369e-46
2142.850000	2.97119e-46
2142.800000	2.9787e-46
2142.750000	2.98623e-46
2142.700000	2.99378e-46
2142.650000	3.00136e-46
2142.600000	3.00895e-46
2142.550000	3.01655e-46
2142.500000	3.02418e-46
2142.450000	3.03183e-46
2142.400000	3.0395e-46
2142.350000	3.04718e-46
2142.300000	3.05489e-46
2142.250000	3.06261e-46
2142.200000	3.07036e-46
2142.150000	3.07812e-46
2142.100000	3.08591e-46
2142.050000	3.09371e-46
2142.000000	3.10153e-46
2141.950000	3.10938e-46
2141.900000	3.11724e-46
2141.850000	3.12512e-46
2141.800000	3.13303e-46
2141.750000	3.14095e-46
2141.700000	3.14889e-46
2141.650000	3.15685e-46
2141.600000	3.16484e-46
2141.550000	3.17284e-46
2141.500000	3.18086e-46
2141.450000	3.18891e-46
2141.400000	3.19697e-46
2141.350000	3.20506e-46
2141.300000	3.21316e-46
2141.250000	3.22129e-46
2141.200000	3.22943e-46
2141.150000	3.2376e-46
2141.100000	3.24579e-46
2141.050000	3.254e-46
2141.000000	3.26222e-46
2140.950000	3.27047e-46
2140.900000	3.27874e-46
2140.850000	3.28704e-46
2140.800000	3.29535e-46
2140.750000	3.30368e-46
2140.700000	3.31204e-46
2140.650000	3.32041e-46
2140.600000	3.32881e-46
2140.550000	3.33723e-46
2140.500000	3.34566e-46
2140.450000	3.35413e-46
2140.400000	3.36261e-46
2140.350000	3.37111e-46
2140.300000	3.37964e-46
2140.250000	3.38818e-46
2140.200000	3.39675e-46
2140.150000	3.40534e-46
2140.100000	3.41395e-46
2140.050000	3.42258e-46
2140.000000	3.43124e-46
2139.950000	3.43992e-46
2139.900000	3.44862e-46
2139.850000	3.45734e-46
2139.800000	3.46608e-46
2139.750000	3.47484e-46
2139.700000	3.48363e-46
2139.650000	3.49244e-46
2139.600000	3.50127e-46
2139.550000	3.51013e-46
2139.500000	3.519e-46
2139.450000	3.5279e-46
2139.400000	3.53682e-46
2139.350000	3.54577e-46
2139.300000	3.55473e-46
2139.250000	3.56372e-46
2139.200000	3.57273e-46
2139.150000	3.58177e-46
2139.100000	3.59083e-46
2139.050000	3.59991e-46
2139.000000	3.60901e-46
2138.950000	3.61814e-46
2138.900000	3.62729e-46
2138.850000	3.63646e-46
2138.800000	3.64566e-46
2138.750000	3.65487e-46
2138.700000	3.66412e-46
2138.650000	3.67338e-46
2138.600000	3.68267e-46
2138.550000	3.69198e-46
2138.500000	3.70132e-46
2138.450000	3.71068e-46
2138.400000	3.72006e-46
2138.350000	3.72947e-46
2138.300000	3.7389e-46
2138.250000	3.74836e-46
2138.200000	3.75784e-46
2138.150000	3.76734e-46
2138.100000	3.77687e-46
2138.050000	3.78642e-46
2138.000000	3.79599e-46
2137.950000	3.80559e-46
2137.900000	3.81522e-46
2137.850000	3.82486e-46
2137.800000	3.83454e-46
2137.750000	3.84423e-46
2137.700000	3.85395e-46
2137.650000	3.8637e-46
2137.600000	3.87347e-46
2137.550000	3.88327e-46
2137.500000	3.89309e-46
2137.450000	3.90293e-46
2137.400000	3.9128e-46
2137.350000	3.92269e-46
2137.300000	3.93261e-46
2137.250000	3.94256e-46
2137.200000	3.95253e-46
2137.150000	3.96252e-46
2137.100000	3.97254e-46
2137.050000	3.98259e-46
2137.000000	3.99266e-46
2136.950000	4.00276e-46
2136.900000	4.01288e-46
2136.850000	4.02303e-46
2136.800000	4.0332e-46
2136.750000	4.0434e-46
2136.700000	4.05363e-46
2136.650000	4.06388e-46
2136.600000	4.07415e-46
2136.550000	4.08446e-46
2136.500000	4.09478e-46
2136.450000	4.10514e-46
2136.400000	4.11552e-46
2136.350000	4.12593e-46
2136.300000	4.13636e-46
2136.250000	4.14682e-46
2136.200000	4.15731e-46
2136.150000	4.16782e-46
2136.100000	4.17836e-46
2136.050000	4.18893e-46
2136.000000	4.19952e-46
2135.950000	4.21014e-46
2135.900000	4.22079e-46
2135.850000	4.23146e-46
2135.800000	4.24216e-46
2135.750000	4.25289e-46
2135.700000	4.26364e-46
2135.650000	4.27442e-46
2135.600000	4.28523e-46
2135.550000	4.29607e-46
2135.500000	4.30693e-46
2135.450000	4.31782e-46
2135.400000	4.32874e-46
2135.350000	4.33969e-46
2135.300000	4.35066e-46
2135.250000	4.36167e-46
2135.200000	4.3727e-46
2135.150000	4.38375e-46
2135.100000	4.39484e-46
2135.050000	4.40595e-46
2135.000000	4.41709e-46
2134.950000	4.42826e-46
2134.900000	4.43946e-46
2134.850000	4.45069e-46
2134.800000	4.46194e-46
2134.750000	4.47323e-46
2134.700000	4.48454e-46
2134.650000	4.49588e-46
2134.600000	4.50725e-46
2134.550000	4.51865e-46
2134.500000	4.53007e-46
2134.450000	4.54153e-46
2134.400000	4.55301e-46
2134.350000	4.56453e-46
2134.300000	4.57607e-46
2134.250000	4.58764e-46
2134.200000	4.59924e-46
2134.150000	4.61087e-46
2134.100000	4.62253e-46
2134.050000	4.63422e-46
2134.000000	4.64594e-46
2133.950000	4.65769e-46
2133.900000	4.66947e-46
2133.850000	4.68128e-46
2133.800000	4.69312e-46
2133.750000	4.70498e-46
2133.700000	4.71688e-46
2133.650000	4.72881e-46
2133.600000	4.74077e-46
2133.550000	4.75276e-46
2133.500000	4.76477e-46
2133.450000	4.77682e-46
2133.400000	4.7889e-46
2133.350000	4.80101e-46
2133.300000	4.81315e-46
2133.250000	4.82533e-46
2133.200000	4.83753e-46
2133.150000	4.84976e-46
2133.100000	4.86202e-46
2133.050000	4.87432e-46
2133.000000	4.88665e-46
2132.950000	4.899e-46
2132.900000	4.91139e-46
2132.850000	4.92381e-46
2132.800000	4.93626e-46
2132.750000	4.94875e-46
2132.700000	4.96126e-46
2132.650000	4.97381e-46
2132.600000	4.98638e-46
2132.550000	4.99899e-46
2132.500000	5.01163e-46
2132.450000	5.02431e-46
2132.400000	5.03701e-46
2132.350000	5.04975e-46
2132.300000	5.06252e-46
2132.250000	5.07532e-46
2132.200000	5.08816e-46
2132.150000	5.10102e-46
2132.100000	5.11392e-46
2132.050000	5.12686e-46
2132.000000	5.13982e-46
2131.950000	5.15282e-46
2131.900000	5.16585e-46
2131.850000	5.17891e-46
2131.800000	5.19201e-46
2131.750000	5.20514e-46
2131.700000	5.2183e-46
2131.650000	5.2315e-46
2131.600000	5.24472e-46
2131.550000	5.25799e-46
2131.500000	5.27128e-46
2131.450000	5.28461e-46
2131.400000	5.29798e-46
2131.350000	5.31138e-46
2131.300000	5.32481e-46
2131.250000	5.33827e-46
2131.200000	5.35177e-46
2131.150000	5.3653e-46
2131.100000	5.37887e-46
2131.050000	5.39247e-46
2131.000000	5.40611e-46
2130.950000	5.41978e-46
2130.900000	5.43349e-46
2130.850000	5.44723e-46
2130.800000	5.461e-46
2130.750000	5.47481e-46
2130.700000	5.48866e-46
2130.650000	5.50254e-46
2130.600000	5.51645e-46
2130.550000	5.5304e-46
2130.500000	5.54439e-46
2130.450000	5.55841e-46
2130.400000	5.57246e-46
2130.350000	5.58655e-46
2130.300000	5.60068e-46
2130.250000	5.61484e-46
2130.200000	5.62904e-46
2130.150000	5.64328e-46
2130.100000	5.65755e-46
2130.050000	5.67185e-46
2130.000000	5.6862e-46
2129.950000	5.70058e-46
2129.900000	5.71499e-46
2129.850000	5.72944e-46
2129.800000	5.74393e-46
2129.750000	5.75846e-46
2129.700000	5.77302e-46
2129.650000	5.78762e-46
2129.600000	5.80225e-46
2129.550000	5.81693e-46
2129.500000	5.83164e-46
2129.450000	5.84638e-46
2129.400000	5.86117e-46
2129.350000	5.87599e-46
2129.300000	5.89085e-46
2129.250000	5.90574e-46
2129.200000	5.92068e-46
2129.150000	5.93565e-46
2129.100000	5.95066e-46
2129.050000	5.96571e-46
2129.000000	5.9808e-46
2128.950000	5.99592e-46
2128.900000	6.01108e-46
2128.850000	6.02628e-46
2128.800000	6.04152e-46
2128.750000	6.0568e-46
2128.700000	6.07212e-46
2128.650000	6.08747e-46
2128.600000	6.10286e-46
2128.550000	6.1183e-46
2128.500000	6.13377e-46
2128.450000	6.14928e-46
2128.400000	6.16483e-46
2128.350000	6.18042e-46
2128.300000	6.19605e-46
2128.250000	6.21172e-46
2128.200000	6.22742e-46
2128.150000	6.24317e-46
2128.100000	6.25896e-46
2128.050000	6.27479e-46
2128.000000	6.29066e-46
2127.950000	6.30656e-46
2127.900000	6.32251e-46
2127.850000	6.3385e-46
2127.800000	6.35453e-46
2127.750000	6.3706e-46
2127.700000	6.38671e-46
2127.650000	6.40286e-46
2127.600000	6.41905e-46
2127.550000	6.43528e-46
2127.500000	6.45155e-46
2127.450000	6.46787e-46
2127.400000	6.48422e-46
2127.350000	6.50062e-46
2127.300000	6.51706e-46
2127.250000	6.53354e-46
2127.200000	6.55006e-46
2127.150000	6.56663e-46
2127.100000	6.58323e-46
2127.050000	6.59988e-46
2127.000000	6.61657e-46
2126.950000	6.6333e-46
2126.900000	6.65007e-46
2126.850000	6.66689e-46
2126.800000	6.68375e-46
2126.750000	6.70065e-46
2126.700000	6.7176e-46
2126.650000	6.73458e-46
2126.600000	6.75161e-46
2126.550000	6.76869e-46
2126.500000	6.7858e-46
2126.450000	6.80296e-46
2126.400000	6.82017e-46
2126.350000	6.83741e-46
2126.300000	6.8547e-46
2126.250000	6.87204e-46
2126.200000	6.88942e-46
2126.150000	6.90684e-46
2126.100000	6.9243e-46
2126.050000	6.94181e-46
2126.000000	6.95937e-46
2125.950000	6.97697e-46
2125.900000	6.99461e-46
2125.850000	7.0123e-46
2125.800000	7.03003e-46
2125.750000	7.04781e-46
2125.700000	7.06563e-46
2125.650000	7.0835e-46
2125.600000	7.10141e-46
2125.550000	7.11937e-46
2125.500000	7.13737e-46
2125.450000	7.15542e-46
2125.400000	7.17351e-46
2125.350000	7.19165e-46
2125.300000	7.20984e-46
2125.250000	7.22807e-46
2125.200000	7.24635e-46
2125.150000	7.26467e-46
2125.100000	7.28304e-46
2125.050000	7.30146e-46
2125.000000	7.31993e-46
2124.950000	7.33844e-46
2124.900000	7.35699e-46
2124.850000	7.3756e-46
2124.800000	7.39425e-46
2124.750000	7.41295e-46
2124.700000	7.43169e-46
2124.650000	7.45049e-46
2124.600000	7.46933e-46
2124.550000	7.48821e-46
2124.500000	7.50715e-46
2124.450000	7.52613e-46
2124.400000	7.54517e-46
2124.350000	7.56425e-46
2124.300000	7.58337e-46
2124.250000	7.60255e-46
2124.200000	7.62178e-46
2124.150000	7.64105e-46
2124.100000	7.66037e-46
2124.050000	7.67974e-46
2124.000000	7.69916e-46
2123.950000	7.71863e-46
2123.900000	7.73815e-46
2123.850000	7.75772e-46
2123.800000	7.77734e-46
2123.750000	7.797e-46
2123.700000	7.81672e-46
2123.650000	7.83649e-46
2123.600000	7.8563e-46
2123.550000	7.87617e-46
2123.500000	7.89609e-46
2123.450000	7.91606e-46
2123.400000	7.93607e-46
2123.350000	7.95614e-46
2123.300000	7.97626e-46
2123.250000	7.99643e-46
2123.200000	8.01665e-46
2123.150000	8.03692e-46
2123.100000	8.05725e-46
2123.050000	8.07762e-46
2123.000000	8.09805e-46
2122.950000	8.11853e-46
2122.900000	8.13906e-46
2122.850000	8.15964e-46
2122.800000	8.18027e-46
2122.750000	8.20096e-46
2122.700000	8.2217e-46
2122.650000	8.24249e-46
2122.600000	8.26333e-46
2122.550000	8.28423e-46
2122.500000	8.30518e-46
2122.450000	8.32618e-46
2122.400000	8.34723e-46
2122.350000	8.36834e-46
2122.300000	8.3895e-46
2122.250000	8.41072e-46
2122.200000	8.43199e-46
2122.150000	8.45331e-46
2122.100000	8.47469e-46
2122.050000	8.49612e-46
2122.000000	8.5176e-46
2121.950000	8.53914e-46
2121.900000	8.56073e-46
2121.850000	8.58238e-46
2121.800000	8.60408e-46
2121.750000	8.62584e-46
2121.700000	8.64765e-46
2121.650000	8.66952e-46
2121.600000	8.69145e-46
2121.550000	8.71342e-46
2121.500000	8.73546e-46
2121.450000	8.75755e-46
2121.400000	8.77969e-46
2121.350000	8.8019e-46
2121.300000	8.82415e-46
2121.250000	8.84647e-46
2121.200000	8.86884e-46
2121.150000	8.89127e-46
2121.100000	8.91375e-46
2121.050000	8.93629e-46
2121.000000	8.95889e-46
2120.950000	8.98154e-46
2120.900000	9.00425e-46
2120.850000	9.02702e-46
2120.800000	9.04985e-46
2120.750000	9.07274e-46
2120.700000	9.09568e-46
2120.650000	9.11868e-46
2120.600000	9.14174e-46
2120.550000	9.16486e-46
2120.500000	9.18803e-46
2120.450000	9.21127e-46
2120.400000	9.23456e-46
2120.350000	9.25791e-46
2120.300000	9.28132e-46
2120.250000	9.30479e-46
2120.200000	9.32832e-46
2120.150000	9.35191e-46
2120.100000	9.37556e-46
2120.050000	9.39927e-46
2120.000000	9.42304e-46
2119.950000	9.44687e-46
2119.900000	9.47075e-46
2119.850000	9.4947e-46
2119.800000	9.51871e-46
2119.750000	9.54278e-46
2119.700000	9.56692e-46
2119.650000	9.59111e-46
2119.600000	9.61536e-46
2119.550000	9.63968e-46
2119.500000	9.66405e-46
2119.450000	9.68849e-46
2119.400000	9.71299e-46
2119.350000	9.73755e-46
2119.300000	9.76218e-46
2119.250000	9.78686e-46
2119.200000	9.81161e-46
2119.150000	9.83642e-46
2119.100000	9.8613e-46
2119.050000	9.88623e-46
2119.000000	9.91123e-46
2118.950000	9.9363e-46
2118.900000	9.96142e-46
2118.850000	9.98661e-46
2118.800000	1.00119e-45
2118.750000	1.00372e-45
2118.700000	1.00626e-45
2118.650000	1.0088e-45
2118.600000	1.01135e-45
2118.550000	1.01391e-45
2118.500000	1.01647e-45
2118.450000	1.01904e-45
2118.400000	1.02162e-45
2118.350000	1.0242e-45
2118.300000	1.02679e-45
2118.250000	1.02939e-45
2118.200000	1.03199e-45
2118.150000	1.0346e-45
2118.100000	1.03722e-45
2118.050000	1.03984e-45
2118.000000	1.04247e-45
2117.950000	1.04511e-45
2117.900000	1.04775e-45
2117.850000	1.0504e-45
2117.800000	1.05306e-45
2117.750000	1.05572e-45
2117.700000	1.05839e-45
2117.650000	1.06107e-45
2117.600000	1.06375e-45
2117.550000	1.06644e-45
2117.500000	1.06914e-45
2117.450000	1.07184e-45
2117.400000	1.07455e-45
2117.350000	1.07727e-45
2117.300000	1.07999e-45
2117.250000	1.08272e-45
2117.200000	1.08546e-45
2117.150000	1.0882e-45
2117.100000	1.09096e-45
2117.050000	1.09372e-45
2117.000000	1.09648e-45
2116.950000	1.09925e-45
2116.900000	1.10203e-45
2116.850000	1.10482e-45
2116.800000	1.10761e-45
2116.750000	1.11042e-45
2116.700000	1.11322e-45
2116.650000	1.11604e-45
2116.600000	1.11886e-45
2116.550000	1.12169e-45
2116.500000	1.12453e-45
2116.450000	1.12737e-45
2116.400000	1.13022e-45
2116.350000	1.13308e-45
2116.300000	1.13594e-45
2116.250000	1.13882e-45
2116.200000	1.1417e-45
2116.150000	1.14458e-45
2116.100000	1.14748e-45
2116.050000	1.15038e-45
2116.000000	1.15329e-45
2115.950000	1.1562e-45
2115.900000	1.15913e-45
2115.850000	1.16206e-45
2115.800000	1.165e-45
2115.750000	1.16794e-45
2115.700000	1.1709e-45
2115.650000	1.17386e-45
2115.600000	1.17683e-45
2115.550000	1.1798e-45
2115.500000	1.18279e-45
2115.450000	1.18578e-45
2115.400000	1.18878e-45
2115.350000	1.19178e-45
2115.300000	1.1948e-45
2115.250000	1.19782e-45
2115.200000	1.20085e-45
2115.150000	1.20388e-45
2115.100000	1.20693e-45
2115.050000	1.20998e-45
2115.000000	1.21304e-45
2114.950000	1.21611e-45
2114.900000	1.21918e-45
2114.850000	1.22226e-45
2114.800000	1.22536e-45
2114.750000	1.22845e-45
2114.700000	1.23156e-45
2114.650000	1.23467e-45
2114.600000	1.2378e-45
2114.550000	1.24093e-45
2114.500000	1.24406e-45
2114.450000	1.24721e-45
2114.400000	1.25036e-45
2114.350000	1.25353e-45
2114.300000	1.2567e-45
2114.250000	1.25987e-45
2114.200000	1.26306e-45
2114.150000	1.26625e-45
2114.100000	1.26946e-45
2114.050000	1.27267e-45
2114.000000	1.27588e-45
2113.950000	1.27911e-45
2113.900000	1.28235e-45
2113.850000	1.28559e-45
2113.800000	1.28884e-45
2113.750000	1.2921e-45
2113.700000	1.29537e-45
2113.650000	1.29864e-45
2113.600000	1.30193e-45
2113.550000	1.30522e-45
2113.500000	1.30852e-45
2113.450000	1.31183e-45
2113.400000	1.31514e-45
2113.350000	1.31847e-45
2113.300000	1.3218e-45
2113.250000	1.32515e-45
2113.200000	1.3285e-45
2113.150000	1.33186e-45
2113.100000	1.33522e-45
2113.050000	1.3386e-45
2113.000000	1.34199e-45
2112.950000	1.34538e-45
2112.900000	1.34878e-45
2112.850000	1.35219e-45
2112.800000	1.35561e-45
2112.750000	1.35904e-45
2112.700000	1.36248e-45
2112.650000	1.36592e-45
2112.600000	1.36938e-45
2112.550000	1.37284e-45
2112.500000	1.37631e-45
2112.450000	1.37979e-45
2112.400000	1.38328e-45
2112.350000	1.38678e-45
2112.300000	1.39028e-45
2112.250000	1.3938e-45
2112.200000	1.39732e-45
2112.150000	1.40086e-45
2112.100000	1.4044e-45
2112.050000	1.40795e-45
2112.000000	1.41151e-45
2111.950000	1.41508e-45
2111.900000	1.41866e-45
2111.850000	1.42225e-45
2111.800000	1.42584e-45
2111.750000	1.42945e-45
2111.700000	1.43306e-45
2111.650000	1.43669e-45
2111.600000	1.44032e-45
2111.550000	1.44396e-45
2111.500000	1.44761e-45
2111.450000	1.45128e-45
2111.400000	1.45495e-45
2111.350000	1.45862e-45
2111.300000	1.46231e-45
2111.250000	1.46601e-45
2111.200000	1.46972e-45
2111.150000	1.47343e-45
2111.100000	1.47716e-45
2111.050000	1.4809e-45
2111.000000	1.48464e-45
2110.950000	1.48839e-45
2110.900000	1.49216e-45
2110.850000	1.49593e-45
2110.800000	1.49971e-45
2110.750000	1.50351e-45
2110.700000	1.50731e-45
2110.650000	1.51112e-45
2110.600000	1.51494e-45
2110.550000	1.51877e-45
2110.500000	1.52261e-45
2110.450000	1.52646e-45
2110.400000	1.53032e-45
2110.350000	1.53419e-45
2110.300000	1.53807e-45
2110.250000	1.54196e-45
2110.200000	1.54586e-45
2110.150000	1.54977e-45
2110.100000	1.55369e-45
2110.050000	1.55762e-45
2110.000000	1.56156e-45
2109.950000	1.56551e-45
2109.900000	1.56946e-45
2109.850000	1.57343e-45
2109.800000	1.57741e-45
2109.750000	1.5814e-45
2109.700000	1.5854e-45
2109.650000	1.58941e-45
2109.600000	1.59343e-45
2109.550000	1.59746e-45
2109.500000	1.6015e-45
2109.450000	1.60555e-45
2109.400000	1.60961e-45
2109.350000	1.61368e-45
2109.300000	1.61776e-45
2109.250000	1.62185e-45
2109.200000	1.62595e-45
2109.150000	1.63006e-45
2109.100000	1.63418e-45
2109.050000	1.63832e-45
2109.000000	1.64246e-45
2108.950000	1.64661e-45
2108.900000	1.65078e-45
2108.850000	1.65495e-45
2108.800000	1.65914e-45
2108.750000	1.66333e-45
2108.700000	1.66754e-45
2108.650000	1.67175e-45
2108.600000	1.67598e-45
2108.550000	1.68022e-45
2108.500000	1.68447e-45
2108.450000	1.68873e-45
2108.400000	1.693e-45
2108.350000	1.69728e-45
2108.300000	1.70157e-45
2108.250000	1.70587e-45
2108.200000	1.71019e-45
2108.150000	1.71451e-45
2108.100000	1.71885e-45
2108.050000	1.72319e-45
2108.000000	1.72755e-45
2107.950000	1.73192e-45
2107.900000	1.7363e-45
2107.850000	1.74069e-45
2107.800000	1.74509e-45
2107.750000	1.74951e-45
2107.700000	1.75393e-45
2107.650000	1.75836e-45
2107.600000	1.76281e-45
2107.550000	1.76727e-45
2107.500000	1.77174e-45
2107.450000	1.77622e-45
2107.400000	1.78071e-45
2107.350000	1.78521e-45
2107.300000	1.78973e-45
2107.250000	1.79425e-45
2107.200000	1.79879e-45
2107.150000	1.80334e-45
2107.100000	1.8079e-45
2107.050000	1.81247e-45
2107.000000	1.81705e-45
2106.950000	1.82165e-45
2106.900000	1.82625e-45
2106.850000	1.83087e-45
2106.800000	1.8355e-45
2106.750000	1.84014e-45
2106.700000	1.8448e-45
2106.650000	1.84946e-45
2106.600000	1.85414e-45
2106.550000	1.85883e-45
2106.500000	1.86353e-45
2106.450000	1.86824e-45
2106.400000	1.87296e-45
2106.350000	1.8777e-45
2106.300000	1.88245e-45
2106.250000	1.88721e-45
2106.200000	1.89198e-45
2106.150000	1.89677e-45
2106.100000	1.90156e-45
2106.050000	1.90637e-45
2106.000000	1.91119e-45
2105.950000	1.91602e-45
2105.900000	1.92087e-45
2105.850000	1.92573e-45
2105.800000	1.9306e-45
2105.750000	1.93548e-45
2105.700000	1.94037e-45
2105.650000	1.94528e-45
2105.600000	1.9502e-45
2105.550000	1.95513e-45
2105.500000	1.96007e-45
2105.450000	1.96503e-45
2105.400000	1.97e-45
2105.350000	1.97498e-45
2105.300000	1.97998e-45
2105.250000	1.98498e-45
2105.200000	1.99e-45
2105.150000	1.99503e-45
2105.100000	2.00008e-45
2105.050000	2.00514e-45
2105.000000	2.01021e-45
2104.950000	2.01529e-45
2104.900000	2.02039e-45
2104.850000	2.02549e-45
2104.800000	2.03062e-45
2104.750000	2.03575e-45
2104.700000	2.0409e-45
2104.650000	2.04606e-45
2104.600000	2.05123e-45
2104.550000	2.05642e-45
2104.500000	2.06162e-45
2104.450000	2.06683e-45
2104.400000	2.07206e-45
2104.350000	2.0773e-45
2104.300000	2.08255e-45
2104.250000	2.08782e-45
2104.200000	2.0931e-45
2104.150000	2.09839e-45
2104.100000	2.1037e-45
2104.050000	2.10902e-45
2104.000000	2.11435e-45
2103.950000	2.1197e-45
2103.900000	2.12506e-45
2103.850000	2.13043e-45
2103.800000	2.13582e-45
2103.750000	2.14122e-45
2103.700000	2.14663e-45
2103.650000	2.15206e-45
2103.600000	2.1575e-45
2103.550000	2.16296e-45
2103.500000	2.16843e-45
2103.450000	2.17391e-45
2103.400000	2.17941e-45
2103.350000	2.18492e-45
2103.300000	2.19045e-45
2103.250000	2.19599e-45
2103.200000	2.20154e-45
2103.150000	2.20711e-45
2103.100000	2.21269e-45
2103.050000	2.21828e-45
2103.000000	2.22389e-45
2102.950000	2.22952e-45
2102.900000	2.23515e-45
2102.850000	2.24081e-45
2102.800000	2.24647e-45
2102.750000	2.25215e-45
2102.700000	2.25785e-45
2102.650000	2.26356e-45
2102.600000	2.26928e-45
2102.550000	2.27502e-45
2102.500000	2.28077e-45
2102.450000	2.28654e-45
2102.400000	2.29232e-45
2102.350000	2.29812e-45
2102.300000	2.30393e-45
2102.250000	2.30976e-45
2102.200000	2.3156e-45
2102.150000	2.32145e-45
2102.100000	2.32732e-45
2102.050000	2.33321e-45
2102.000000	2.33911e-45
2101.950000	2.34502e-45
2101.900000	2.35095e-45
2101.850000	2.3569e-45
2101.800000	2.36286e-45
2101.750000	2.36883e-45
2101.700000	2.37482e-45
2101.650000	2.38083e-45
2101.600000	2.38685e-45
2101.550000	2.39288e-45
2101.500000	2.39893e-45
2101.450000	2.405e-45
2101.400000	2.41108e-45
2101.350000	2.41718e-45
2101.300000	2.42329e-45
2101.250000	2.42942e-45
2101.200000	2.43556e-45
2101.150000	2.44172e-45
2101.100000	2.4479e-45
2101.050000	2.45409e-45
2101.000000	2.46029e-45
2100.950000	2.46651e-45
2100.900000	2.47275e-45
2100.850000	2.479e-45
2100.800000	2.48527e-45
2100.750000	2.49156e-45
2100.700000	2.49786e-45
2100.650000	2.50417e-45
2100.600000	2.51051e-45
2100.550000	2.51685e-45
2100.500000	2.52322e-45
2100.450000	2.5296e-45
2100.400000	2.53599e-45
2100.350000	2.54241e-45
2100.300000	2.54884e-45
2100.250000	2.55528e-45
2100.200000	2.56174e-45
2100.150000	2.56822e-45
2100.100000	2.57472e-45
2100.050000	2.58123e-45
2100.000000	2.58775e-45
2099.950000	2.5943e-45
2099.900000	2.60086e-45
2099.850000	2.60743e-45
2099.800000	2.61403e-45
2099.750000	2.62064e-45
2099.700000	2.62726e-45
2099.650000	2.63391e-45
2099.600000	2.64057e-45
2099.550000	2.64725e-45
2099.500000	2.65394e-45
2099.450000	2.66065e-45
2099.400000	2.66738e-45
2099.350000	2.67412e-45
2099.300000	2.68089e-45
2099.250000	2.68767e-45
2099.200000	2.69446e-45
2099.150000	2.70128e-45
2099.100000	2.70811e-45
2099.050000	2.71495e-45
2099.000000	2.72182e-45
2098.950000	2.7287e-45
2098.900000	2.7356e-45
2098.850000	2.74252e-45
2098.800000	2.74946e-45
2098.750000	2.75641e-45
2098.700000	2.76338e-45
2098.650000	2.77037e-45
2098.600000	2.77737e-45
2098.550000	2.78439e-45
2098.500000	2.79144e-45
2098.450000	2.79849e-45
2098.400000	2.80557e-45
2098.350000	2.81266e-45
2098.300000	2.81978e-45
2098.250000	2.82691e-45
2098.200000	2.83406e-45
2098.150000	2.84122e-45
2098.100000	2.84841e-45
2098.050000	2.85561e-45
2098.000000	2.86283e-45
2097.950000	2.87007e-45
2097.900000	2.87733e-45
2097.850000	2.8846e-45
2097.800000	2.8919e-45
2097.750000	2.89921e-45
2097.700000	2.90654e-45
2097.650000	2.91389e-45
2097.600000	2.92126e-45
2097.550000	2.92865e-45
2097.500000	2.93605e-45
2097.450000	2.94348e-45
2097.400000	2.95092e-45
2097.350000	2.95838e-45
2097.300000	2.96586e-45
2097.250000	2.97336e-45
2097.200000	2.98088e-45
2097.150000	2.98842e-45
2097.100000	2.99598e-45
2097.050000	3.00355e-45
2097.000000	3.01115e-45
2096.950000	3.01876e-45
2096.900000	3.0264e-45
2096.850000	3.03405e-45
2096.800000	3.04172e-45
2096.750000	3.04941e-45
2096.700000	3.05712e-45
2096.650000	3.06485e-45
2096.600000	3.0726e-45
2096.550000	3.08037e-45
2096.500000	3.08816e-45
2096.450000	3.09597e-45
2096.400000	3.1038e-45
2096.350000	3.11165e-45
2096.300000	3.11952e-45
2096.250000	3.12741e-45
2096.200000	3.13531e-45
2096.150000	3.14324e-45
2096.100000	3.15119e-45
2096.050000	3.15916e-45
2096.000000	3.16715e-45
2095.950000	3.17516e-45
2095.900000	3.18319e-45
2095.850000	3.19124e-45
2095.800000	3.19931e-45
2095.750000	3.2074e-45
2095.700000	3.21551e-45
2095.650000	3.22364e-45
2095.600000	3.23179e-45
2095.550000	3.23996e-45
2095.500000	3.24815e-45
2095.450000	3.25637e-45
2095.400000	3.2646e-45
2095.350000	3.27286e-45
2095.300000	3.28113e-45
2095.250000	3.28943e-45
2095.200000	3.29775e-45
2095.150000	3.30609e-45
2095.100000	3.31445e-45
2095.050000	3.32283e-45
2095.000000	3.33123e-45
2094.950000	3.33965e-45
2094.900000	3.3481e-45
2094.850000	3.35657e-45
2094.800000	3.36505e-45
2094.750000	3.37356e-45
2094.700000	3.38209e-45
2094.650000	3.39065e-45
2094.600000	3.39922e-45
2094.550000	3.40782e-45
2094.500000	3.41643e-45
2094.450000	3.42507e-45
2094.400000	3.43373e-45
2094.350000	3.44242e-45
2094.300000	3.45112e-45
2094.250000	3.45985e-45
2094.200000	3.4686e-45
2094.150000	3.47737e-45
2094.100000	3.48616e-45
2094.050000	3.49498e-45
2094.000000	3.50381e-45
2093.950000	3.51267e-45
2093.900000	3.52156e-45
2093.850000	3.53046e-45
2093.800000	3.53939e-45
2093.750000	3.54834e-45
2093.700000	3.55731e-45
2093.650000	3.56631e-45
2093.600000	3.57532e-45
2093.550000	3.58437e-45
2093.500000	3.59343e-45
2093.450000	3.60252e-45
2093.400000	3.61163e-45
2093.350000	3.62076e-45
2093.300000	3.62991e-45
2093.250000	3.63909e-45
2093.200000	3.6483e-45
2093.150000	3.65752e-45
2093.100000	3.66677e-45
2093.050000	3.67604e-45
2093.000000	3.68534e-45
2092.950000	3.69466e-45
2092.900000	3.704e-45
2092.850000	3.71337e-45
2092.800000	3.72276e-45
2092.750000	3.73217e-45
2092.700000	3.74161e-45
2092.650000	3.75107e-45
2092.600000	3.76055e-45
2092.550000	3.77006e-45
2092.500000	3.7796e-45
2092.450000	3.78915e-45
2092.400000	3.79874e-45
2092.350000	3.80834e-45
2092.300000	3.81797e-45
2092.250000	3.82763e-45
2092.200000	3.8373e-45
2092.150000	3.84701e-45
2092.100000	3.85674e-45
2092.050000	3.86649e-45
2092.000000	3.87627e-45
2091.950000	3.88607e-45
2091.900000	3.89589e-45
2091.850000	3.90575e-45
2091.800000	3.91562e-45
2091.750000	3.92552e-45
2091.700000	3.93545e-45
2091.650000	3.9454e-45
2091.600000	3.95538e-45
2091.550000	3.96538e-45
2091.500000	3.97541e-45
2091.450000	3.98546e-45
2091.400000	3.99554e-45
2091.350000	4.00564e-45
2091.300000	4.01577e-45
2091.250000	4.02593e-45
2091.200000	4.03611e-45
2091.150000	4.04631e-45
2091.100000	4.05654e-45
2091.050000	4.0668e-45
2091.000000	4.07709e-45
2090.950000	4.08739e-45
2090.900000	4.09773e-45
2090.850000	4.10809e-45
2090.800000	4.11848e-45
2090.750000	4.12889e-45
2090.700000	4.13934e-45
2090.650000	4.1498e-45
2090.600000	4.1603e-45
2090.550000	4.17082e-45
2090.500000	4.18136e-45
2090.450000	4.19194e-45
2090.400000	4.20254e-45
2090.350000	4.21316e-45
2090.300000	4.22382e-45
2090.250000	4.2345e-45
2090.200000	4.24521e-45
2090.150000	4.25594e-45
2090.100000	4.2667e-45
2090.050000	4.27749e-45
2090.000000	4.28831e-45
2089.950000	4.29915e-45
2089.900000	4.31002e-45
2089.850000	4.32092e-45
2089.800000	4.33185e-45
2089.750000	4.3428e-45
2089.700000	4.35378e-45
2089.650000	4.36479e-45
2089.600000	4.37583e-45
2089.550000	4.3869e-45
2089.500000	4.39799e-45
2089.450000	4.40911e-45
2089.400000	4.42026e-45
2089.350000	4.43144e-45
2089.300000	4.44264e-45
2089.250000	4.45388e-45
2089.200000	4.46514e-45
2089.150000	4.47643e-45
2089.100000	4.48775e-45
2089.050000	4.4991e-45
2089.000000	4.51047e-45
2088.950000	4.52188e-45
2088.900000	4.53331e-45
2088.850000	4.54478e-45
2088.800000	4.55627e-45
2088.750000	4.56779e-45
2088.700000	4.57934e-45
2088.650000	4.59092e-45
2088.600000	4.60253e-45
2088.550000	4.61417e-45
2088.500000	4.62584e-45
2088.450000	4.63753e-45
2088.400000	4.64926e-45
2088.350000	4.66102e-45
2088.300000	4.6728e-45
2088.250000	4.68462e-45
2088.200000	4.69647e-45
2088.150000	4.70834e-45
2088.100000	4.72025e-45
2088.050000	4.73218e-45
2088.000000	4.74415e-45
2087.950000	4.75615e-45
2087.900000	4.76817e-45
2087.850000	4.78023e-45
2087.800000	4.79232e-45
2087.750000	4.80444e-45
2087.700000	4.81658e-45
2087.650000	4.82876e-45
2087.600000	4.84097e-45
2087.550000	4.85322e-45
2087.500000	4.86549e-45
2087.450000	4.87779e-45
2087.400000	4.89013e-45
2087.350000	4.90249e-45
2087.300000	4.91489e-45
2087.250000	4.92732e-45
2087.200000	4.93978e-45
2087.150000	4.95227e-45
2087.100000	4.96479e-45
2087.050000	4.97734e-45
2087.000000	4.98993e-45
2086.950000	5.00255e-45
2086.900000	5.0152e-45
2086.850000	5.02788e-45
2086.800000	5.04059e-45
2086.750000	5.05334e-45
2086.700000	5.06612e-45
2086.650000	5.07893e-45
2086.600000	5.09177e-45
2086.550000	5.10465e-45
2086.500000	5.11756e-45
2086.450000	5.1305e-45
2086.400000	5.14347e-45
2086.350000	5.15648e-45
2086.300000	5.16951e-45
2086.250000	5.18259e-45
2086.200000	5.19569e-45
2086.150000	5.20883e-45
2086.100000	5.222e-45
2086.050000	5.23521e-45
2086.000000	5.24844e-45
2085.950000	5.26172e-45
2085.900000	5.27502e-45
2085.850000	5.28836e-45
2085.800000	5.30173e-45
2085.750000	5.31514e-45
2085.700000	5.32858e-45
2085.650000	5.34205e-45
2085.600000	5.35556e-45
2085.550000	5.3691e-45
2085.500000	5.38268e-45
2085.450000	5.39629e-45
2085.400000	5.40994e-45
2085.350000	5.42362e-45
2085.300000	5.43733e-45
2085.250000	5.45108e-45
2085.200000	5.46487e-45
2085.150000	5.47868e-45
2085.100000	5.49254e-45
2085.050000	5.50643e-45
2085.000000	5.52035e-45
2084.950000	5.53431e-45
2084.900000	5.54831e-45
2084.850000	5.56234e-45
2084.800000	5.5764e-45
2084.750000	5.5905e-45
2084.700000	5.60464e-45
2084.650000	5.61881e-45
2084.600000	5.63302e-45
2084.550000	5.64726e-45
2084.500000	5.66154e-45
2084.450000	5.67586e-45
2084.400000	5.69021e-45
2084.350000	5.7046e-45
2084.300000	5.71903e-45
2084.250000	5.73349e-45
2084.200000	5.74798e-45
2084.150000	5.76252e-45
2084.100000	5.77709e-45
2084.050000	5.7917e-45
2084.000000	5.80634e-45
2083.950000	5.82103e-45
2083.900000	5.83575e-45
2083.850000	5.8505e-45
2083.800000	5.8653e-45
2083.750000	5.88013e-45
2083.700000	5.895e-45
2083.650000	5.9099e-45
2083.600000	5.92485e-45
2083.550000	5.93983e-45
2083.500000	5.95485e-45
2083.450000	5.96991e-45
2083.400000	5.985e-45
2083.350000	6.00014e-45
2083.300000	6.01531e-45
2083.250000	6.03052e-45
2083.200000	6.04577e-45
2083.150000	6.06106e-45
2083.100000	6.07639e-45
2083.050000	6.09175e-45
2083.000000	6.10715e-45
2082.950000	6.1226e-45
2082.900000	6.13808e-45
2082.850000	6.1536e-45
2082.800000	6.16916e-45
2082.750000	6.18476e-45
2082.700000	6.2004e-45
2082.650000	6.21608e-45
2082.600000	6.2318e-45
2082.550000	6.24756e-45
2082.500000	6.26335e-45
2082.450000	6.27919e-45
2082.400000	6.29507e-45
2082.350000	6.31099e-45
2082.300000	6.32695e-45
2082.250000	6.34294e-45
2082.200000	6.35898e-45
2082.150000	6.37506e-45
2082.100000	6.39118e-45
2082.050000	6.40735e-45
2082.000000	6.42355e-45
2081.950000	6.43979e-45
2081.900000	6.45607e-45
2081.850000	6.4724e-45
2081.800000	6.48877e-45
2081.750000	6.50517e-45
2081.700000	6.52162e-45
2081.650000	6.53811e-45
2081.600000	6.55465e-45
2081.550000	6.57122e-45
2081.500000	6.58784e-45
2081.450000	6.6045e-45
2081.400000	6.6212e-45
2081.350000	6.63794e-45
2081.300000	6.65473e-45
2081.250000	6.67155e-45
2081.200000	6.68842e-45
2081.150000	6.70534e-45
2081.100000	6.72229e-45
2081.050000	6.73929e-45
2081.000000	6.75633e-45
2080.950000	6.77342e-45
2080.900000	6.79054e-45
2080.850000	6.80772e-45
2080.800000	6.82493e-45
2080.750000	6.84219e-45
2080.700000	6.85949e-45
2080.650000	6.87683e-45
2080.600000	6.89422e-45
2080.550000	6.91166e-45
2080.500000	6.92913e-45
2080.450000	6.94666e-45
2080.400000	6.96422e-45
2080.350000	6.98183e-45
2080.300000	6.99949e-45
2080.250000	7.01719e-45
2080.200000	7.03493e-45
2080.150000	7.05272e-45
2080.100000	7.07055e-45
2080.050000	7.08843e-45
2080.000000	7.10636e-45
2079.950000	7.12433e-45
2079.900000	7.14234e-45
2079.850000	7.1604e-45
2079.800000	7.17851e-45
2079.750000	7.19666e-45
2079.700000	7.21486e-45
2079.650000	7.2331e-45
2079.600000	7.25139e-45
2079.550000	7.26973e-45
2079.500000	7.28811e-45
2079.450000	7.30654e-45
2079.400000	7.32502e-45
2079.350000	7.34354e-45
2079.300000	7.36211e-45
2079.250000	7.38072e-45
2079.200000	7.39939e-45
2079.150000	7.4181e-45
2079.100000	7.43686e-45
2079.050000	7.45566e-45
2079.000000	7.47451e-45
2078.950000	7.49341e-45
2078.900000	7.51236e-45
2078.850000	7.53136e-45
2078.800000	7.5504e-45
2078.750000	7.5695e-45
2078.700000	7.58864e-45
2078.650000	7.60783e-45
2078.600000	7.62706e-45
2078.550000	7.64635e-45
2078.500000	7.66568e-45
2078.450000	7.68507e-45
2078.400000	7.7045e-45
2078.350000	7.72398e-45
2078.300000	7.74352e-45
2078.250000	7.7631e-45
2078.200000	7.78273e-45
2078.150000	7.80241e-45
2078.100000	7.82214e-45
2078.050000	7.84192e-45
2078.000000	7.86174e-45
2077.950000	7.88162e-45
2077.900000	7.90155e-45
2077.850000	7.92153e-45
2077.800000	7.94157e-45
2077.750000	7.96165e-45
2077.700000	7.98178e-45
2077.650000	8.00196e-45
2077.600000	8.0222e-45
2077.550000	8.04248e-45
2077.500000	8.06282e-45
2077.450000	8.08321e-45
2077.400000	8.10365e-45
2077.350000	8.12414e-45
2077.300000	8.14468e-45
2077.250000	8.16528e-45
2077.200000	8.18592e-45
2077.150000	8.20662e-45
2077.100000	8.22737e-45
2077.050000	8.24818e-45
2077.000000	8.26904e-45
2076.950000	8.28995e-45
2076.900000	8.31091e-45
2076.850000	8.33192e-45
2076.800000	8.35299e-45
2076.750000	8.37411e-45
2076.700000	8.39529e-45
2076.650000	8.41652e-45
2076.600000	8.4378e-45
2076.550000	8.45914e-45
2076.500000	8.48053e-45
2076.450000	8.50197e-45
2076.400000	8.52347e-45
2076.350000	8.54502e-45
2076.300000	8.56663e-45
2076.250000	8.58829e-45
2076.200000	8.61001e-45
2076.150000	8.63178e-45
2076.100000	8.65361e-45
2076.050000	8.67549e-45
2076.000000	8.69743e-45
2075.950000	8.71942e-45
2075.900000	8.74147e-45
2075.850000	8.76357e-45
2075.800000	8.78573e-45
2075.750000	8.80795e-45
2075.700000	8.83022e-45
2075.650000	8.85255e-45
2075.600000	8.87493e-45
2075.550000	8.89738e-45
2075.500000	8.91987e-45
2075.450000	8.94243e-45
2075.400000	8.96504e-45
2075.350000	8.98771e-45
2075.300000	9.01044e-45
2075.250000	9.03322e-45
2075.200000	9.05607e-45
2075.150000	9.07896e-45
2075.100000	9.10192e-45
2075.050000	9.12494e-45
2075.000000	9.14801e-45
2074.950000	9.17114e-45
2074.900000	9.19433e-45
2074.850000	9.21758e-45
2074.800000	9.24089e-45
2074.750000	9.26426e-45
2074.700000	9.28769e-45
2074.650000	9.31117e-45
2074.600000	9.33472e-45
2074.550000	9.35832e-45
2074.500000	9.38198e-45
2074.450000	9.40571e-45
2074.400000	9.42949e-45
2074.350000	9.45333e-45
2074.300000	9.47724e-45
2074.250000	9.5012e-45
2074.200000	9.52523e-45
2074.150000	9.54931e-45
2074.100000	9.57346e-45
2074.050000	9.59767e-45
2074.000000	9.62194e-45
2073.950000	9.64627e-45
2073.900000	9.67066e-45
2073.850000	9.69512e-45
2073.800000	9.71963e-45
2073.750000	9.74421e-45
2073.700000	9.76885e-45
2073.650000	9.79355e-45
2073.600000	9.81831e-45
2073.550000	9.84314e-45
2073.500000	9.86803e-45
2073.450000	9.89298e-45
2073.400000	9.918e-45
2073.350000	9.94308e-45
2073.300000	9.96822e-45
2073.250000	9.99343e-45
2073.200000	1.00187e-44
2073.150000	1.0044e-44
2073.100000	1.00694e-44
2073.050000	1.00949e-44
2073.000000	1.01204e-44
2072.950000	1.0146e-44
2072.900000	1.01717e-44
2072.850000	1.01974e-44
2072.800000	1.02232e-44
2072.750000	1.0249e-44
2072.700000	1.02749e-44
2072.650000	1.03009e-44
2072.600000	1.0327e-44
2072.550000	1.03531e-44
2072.500000	1.03793e-44
2072.450000	1.04055e-44
2072.400000	1.04318e-44
2072.350000	1.04582e-44
2072.300000	1.04846e-44
2072.250000	1.05112e-44
2072.200000	1.05377e-44
2072.150000	1.05644e-44
2072.100000	1.05911e-44
2072.050000	1.06179e-44
2072.000000	1.06447e-44
2071.950000	1.06716e-44
2071.900000	1.06986e-44
2071.850000	1.07257e-44
2071.800000	1.07528e-44
2071.750000	1.078e-44
2071.700000	1.08072e-44
2071.650000	1.08346e-44
2071.600000	1.0862e-44
2071.550000	1.08894e-44
2071.500000	1.0917e-44
2071.450000	1.09446e-44
2071.400000	1.09723e-44
2071.350000	1.1e-44
2071.300000	1.10278e-44
2071.250000	1.10557e-44
2071.200000	1.10837e-44
2071.150000	1.11117e-44
2071.100000	1.11398e-44
2071.050000	1.11679e-44
2071.000000	1.11962e-44
2070.950000	1.12245e-44
2070.900000	1.12529e-44
2070.850000	1.12813e-44
2070.800000	1.13099e-44
2070.750000	1.13385e-44
2070.700000	1.13671e-44
2070.650000	1.13959e-44
2070.600000	1.14247e-44
2070.550000	1.14536e-44
2070.500000	1.14825e-44
2070.450000	1.15116e-44
2070.400000	1.15407e-44
2070.350000	1.15699e-44
2070.300000	1.15991e-44
2070.250000	1.16285e-44
2070.200000	1.16579e-44
2070.150000	1.16873e-44
2070.100000	1.17169e-44
2070.050000	1.17465e-44
2070.000000	1.17762e-44
2069.950000	1.1806e-44
2069.900000	1.18359e-44
2069.850000	1.18658e-44
2069.800000	1.18958e-44
2069.750000	1.19259e-44
2069.700000	1.1956e-44
2069.650000	1.19863e-44
2069.600000	1.20166e-44
2069.550000	1.20469e-44
2069.500000	1.20774e-44
2069.450000	1.21079e-44
2069.400000	1.21386e-44
2069.350000	1.21693e-44
2069.300000	1.22e-44
2069.250000	1.22309e-44
2069.200000	1.22618e-44
2069.150000	1.22928e-44
2069.100000	1.23239e-44
2069.050000	1.23551e-44
2069.000000	1.23863e-44
2068.950000	1.24176e-44
2068.900000	1.2449e-44
2068.850000	1.24805e-44
2068.800000	1.25121e-44
2068.750000	1.25437e-44
2068.700000	1.25754e-44
2068.650000	1.26072e-44
2068.600000	1.26391e-44
2068.550000	1.26711e-44
2068.500000	1.27031e-44
2068.450000	1.27352e-44
2068.400000	1.27674e-44
2068.350000	1.27997e-44
2068.300000	1.28321e-44
2068.250000	1.28645e-44
2068.200000	1.2897e-44
2068.150000	1.29297e-44
2068.100000	1.29624e-44
2068.050000	1.29951e-44
2068.000000	1.3028e-44
2067.950000	1.30609e-44
2067.900000	1.3094e-44
2067.850000	1.31271e-44
2067.800000	1.31603e-44
2067.750000	1.31935e-44
2067.700000	1.32269e-44
2067.650000	1.32604e-44
2067.600000	1.32939e-44
2067.550000	1.33275e-44
2067.500000	1.33612e-44
2067.450000	1.3395e-44
2067.400000	1.34289e-44
2067.350000	1.34628e-44
2067.300000	1.34969e-44
2067.250000	1.3531e-44
2067.200000	1.35652e-44
2067.150000	1.35995e-44
2067.100000	1.36339e-44
2067.050000	1.36684e-44
2067.000000	1.37029e-44
2066.950000	1.37376e-44
2066.900000	1.37723e-44
2066.850000	1.38071e-44
2066.800000	1.3842e-44
2066.750000	1.3877e-44
2066.700000	1.39121e-44
2066.650000	1.39473e-44
2066.600000	1.39826e-44
2066.550000	1.40179e-44
2066.500000	1.40534e-44
2066.450000	1.40889e-44
2066.400000	1.41246e-44
2066.350000	1.41603e-44
2066.300000	1.41961e-44
2066.250000	1.4232e-44
2066.200000	1.4268e-44
2066.150000	1.4304e-44
2066.100000	1.43402e-44
2066.050000	1.43765e-44
2066.000000	1.44128e-44
2065.950000	1.44493e-44
2065.900000	1.44858e-44
2065.850000	1.45224e-44
2065.800000	1.45592e-44
2065.750000	1.4596e-44
2065.700000	1.46329e-44
2065.650000	1.46699e-44
2065.600000	1.4707e-44
2065.550000	1.47442e-44
2065.500000	1.47814e-44
2065.450000	1.48188e-44
2065.400000	1.48563e-44
2065.350000	1.48939e-44
2065.300000	1.49315e-44
2065.250000	1.49693e-44
2065.200000	1.50071e-44
2065.150000	1.50451e-44
2065.100000	1.50831e-44
2065.050000	1.51213e-44
2065.000000	1.51595e-44
2064.950000	1.51978e-44
2064.900000	1.52363e-44
2064.850000	1.52748e-44
2064.800000	1.53134e-44
2064.750000	1.53521e-44
2064.700000	1.53909e-44
2064.650000	1.54299e-44
2064.600000	1.54689e-44
2064.550000	1.5508e-44
2064.500000	1.55472e-44
2064.450000	1.55865e-44
2064.400000	1.56259e-44
2064.350000	1.56654e-44
2064.300000	1.57051e-44
2064.250000	1.57448e-44
2064.200000	1.57846e-44
2064.150000	1.58245e-44
2064.100000	1.58645e-44
2064.050000	1.59046e-44
2064.000000	1.59448e-44
2063.950000	1.59852e-44
2063.900000	1.60256e-44
2063.850000	1.60661e-44
2063.800000	1.61067e-44
2063.750000	1.61475e-44
2063.700000	1.61883e-44
2063.650000	1.62292e-44
2063.600000	1.62703e-44
2063.550000	1.63114e-44
2063.500000	1.63527e-44
2063.450000	1.6394e-44
2063.400000	1.64355e-44
2063.350000	1.6477e-44
2063.300000	1.65187e-44
2063.250000	1.65604e-44
2063.200000	1.66023e-44
2063.150000	1.66443e-44
2063.100000	1.66864e-44
2063.050000	1.67286e-44
2063.000000	1.67709e-44
2062.950000	1.68133e-44
2062.900000	1.68558e-44
2062.850000	1.68984e-44
2062.800000	1.69412e-44
2062.750000	1.6984e-44
2062.700000	1.70269e-44
2062.650000	1.707e-44
2062.600000	1.71132e-44
2062.550000	1.71564e-44
2062.500000	1.71998e-44
2062.450000	1.72433e-44
2062.400000	1.72869e-44
2062.350000	1.73306e-44
2062.300000	1.73744e-44
2062.250000	1.74184e-44
2062.200000	1.74624e-44
2062.150000	1.75066e-44
2062.100000	1.75508e-44
2062.050000	1.75952e-44
2062.000000	1.76397e-44
2061.950000	1.76843e-44
2061.900000	1.7729e-44
2061.850000	1.77739e-44
2061.800000	1.78188e-44
2061.750000	1.78639e-44
2061.700000	1.7909e-44
2061.650000	1.79543e-44
2061.600000	1.79997e-44
2061.550000	1.80452e-44
2061.500000	1.80909e-44
2061.450000	1.81366e-44
2061.400000	1.81825e-44
2061.350000	1.82285e-44
2061.300000	1.82745e-44
2061.250000	1.83208e-44
2061.200000	1.83671e-44
2061.150000	1.84135e-44
2061.100000	1.84601e-44
2061.050000	1.85068e-44
2061.000000	1.85536e-44
2060.950000	1.86005e-44
2060.900000	1.86475e-44
2060.850000	1.86947e-44
2060.800000	1.87419e-44
2060.750000	1.87893e-44
2060.700000	1.88368e-44
2060.650000	1.88845e-44
2060.600000	1.89322e-44
2060.550000	1.89801e-44
2060.500000	1.90281e-44
2060.450000	1.90762e-44
2060.400000	1.91244e-44
2060.350000	1.91728e-44
2060.300000	1.92213e-44
2060.250000	1.92699e-44
2060.200000	1.93186e-44
2060.150000	1.93675e-44
2060.100000	1.94164e-44
2060.050000	1.94655e-44
2060.000000	1.95147e-44
2059.950000	1.95641e-44
2059.900000	1.96136e-44
2059.850000	1.96632e-44
2059.800000	1.97129e-44
2059.750000	1.97627e-44
2059.700000	1.98127e-44
2059.650000	1.98628e-44
2059.600000	1.9913e-44
2059.550000	1.99634e-44
2059.500000	2.00138e-44
2059.450000	2.00645e-44
2059.400000	2.01152e-44
2059.350000	2.01661e-44
2059.300000	2.0217e-44
2059.250000	2.02682e-44
2059.200000	2.03194e-44
2059.150000	2.03708e-44
2059.100000	2.04223e-44
2059.050000	2.04739e-44
2059.000000	2.05257e-44
2058.950000	2.05776e-44
2058.900000	2.06297e-44
2058.850000	2.06818e-44
2058.800000	2.07341e-44
2058.750000	2.07865e-44
2058.700000	2.08391e-44
2058.650000	2.08918e-44
2058.600000	2.09446e-44
2058.550000	2.09976e-44
2058.500000	2.10507e-44
2058.450000	2.11039e-44
2058.400000	2.11573e-44
2058.350000	2.12108e-44
2058.300000	2.12644e-44
2058.250000	2.13182e-44
2058.200000	2.13721e-44
2058.150000	2.14261e-44
2058.100000	2.14803e-44
2058.050000	2.15346e-44
2058.000000	2.15891e-44
2057.950000	2.16437e-44
2057.900000	2.16984e-44
2057.850000	2.17533e-44
2057.800000	2.18083e-44
2057.750000	2.18634e-44
2057.700000	2.19187e-44
2057.650000	2.19741e-44
2057.600000	2.20297e-44
2057.550000	2.20854e-44
2057.500000	2.21412e-44
2057.450000	2.21972e-44
2057.400000	2.22533e-44
2057.350000	2.23096e-44
2057.300000	2.2366e-44
2057.250000	2.24226e-44
2057.200000	2.24793e-44
2057.150000	2.25361e-44
2057.100000	2.25931e-44
2057.050000	2.26502e-44
2057.000000	2.27075e-44
2056.950000	2.27649e-44
2056.900000	2.28225e-44
2056.850000	2.28802e-44
2056.800000	2.29381e-44
2056.750000	2.29961e-44
2056.700000	2.30542e-44
2056.650000	2.31125e-44
2056.600000	2.31709e-44
2056.550000	2.32295e-44
2056.500000	2.32883e-44
2056.450000	2.33472e-44
2056.400000	2.34062e-44
2056.350000	2.34654e-44
2056.300000	2.35247e-44
2056.250000	2.35842e-44
2056.200000	2.36438e-44
2056.150000	2.37036e-44
2056.100000	2.37636e-44
2056.050000	2.38236e-44
2056.000000	2.38839e-44
2055.950000	2.39443e-44
2055.900000	2.40048e-44
2055.850000	2.40655e-44
2055.800000	2.41264e-44
2055.750000	2.41874e-44
2055.700000	2.42485e-44
2055.650000	2.43099e-44
2055.600000	2.43713e-44
2055.550000	2.4433e-44
2055.500000	2.44947e-44
2055.450000	2.45567e-44
2055.400000	2.46188e-44
2055.350000	2.4681e-44
2055.300000	2.47434e-44
2055.250000	2.4806e-44
2055.200000	2.48687e-44
2055.150000	2.49316e-44
2055.100000	2.49946e-44
2055.050000	2.50578e-44
2055.000000	2.51212e-44
2054.950000	2.51847e-44
2054.900000	2.52484e-44
2054.850000	2.53123e-44
2054.800000	2.53763e-44
2054.750000	2.54404e-44
2054.700000	2.55048e-44
2054.650000	2.55692e-44
2054.600000	2.56339e-44
2054.550000	2.56987e-44
2054.500000	2.57637e-44
2054.450000	2.58288e-44
2054.400000	2.58942e-44
2054.350000	2.59596e-44
2054.300000	2.60253e-44
2054.250000	2.60911e-44
2054.200000	2.61571e-44
2054.150000	2.62232e-44
2054.100000	2.62895e-44
2054.050000	2.6356e-44
2054.000000	2.64226e-44
2053.950000	2.64894e-44
2053.900000	2.65564e-44
2053.850000	2.66236e-44
2053.800000	2.66909e-44
2053.750000	2.67584e-44
2053.700000	2.6826e-44
2053.650000	2.68939e-44
2053.600000	2.69619e-44
2053.550000	2.70301e-44
2053.500000	2.70984e-44
2053.450000	2.71669e-44
2053.400000	2.72356e-44
2053.350000	2.73045e-44
2053.300000	2.73735e-44
2053.250000	2.74427e-44
2053.200000	2.75121e-44
2053.150000	2.75817e-44
2053.100000	2.76514e-44
2053.050000	2.77214e-44
2053.000000	2.77915e-44
2052.950000	2.78617e-44
2052.900000	2.79322e-44
2052.850000	2.80028e-44
2052.800000	2.80736e-44
2052.750000	2.81446e-44
2052.700000	2.82158e-44
2052.650000	2.82871e-44
2052.600000	2.83587e-44
2052.550000	2.84304e-44
2052.500000	2.85022e-44
2052.450000	2.85743e-44
2052.400000	2.86466e-44
2052.350000	2.8719e-44
2052.300000	2.87916e-44
2052.250000	2.88644e-44
2052.200000	2.89374e-44
2052.150000	2.90106e-44
2052.100000	2.90839e-44
2052.050000	2.91575e-44
2052.000000	2.92312e-44
2051.950000	2.93051e-44
2051.900000	2.93792e-44
2051.850000	2.94535e-44
2051.800000	2.9528e-44
2051.750000	2.96027e-44
2051.700000	2.96775e-44
2051.650000	2.97526e-44
2051.600000	2.98278e-44
2051.550000	2.99032e-44
2051.500000	2.99788e-44
2051.450000	3.00546e-44
2051.400000	3.01306e-44
2051.350000	3.02068e-44
2051.300000	3.02832e-44
2051.250000	3.03598e-44
2051.200000	3.04365e-44
2051.150000	3.05135e-44
2051.100000	3.05906e-44
2051.050000	3.0668e-44
2051.000000	3.07455e-44
2050.950000	3.08233e-44
2050.900000	3.09012e-44
2050.850000	3.09794e-44
2050.800000	3.10577e-44
2050.750000	3.11362e-44
2050.700000	3.1215e-44
2050.650000	3.12939e-44
2050.600000	3.1373e-44
2050.550000	3.14524e-44
2050.500000	3.15319e-44
2050.450000	3.16116e-44
2050.400000	3.16915e-44
2050.350000	3.17717e-44
2050.300000	3.1852e-44
2050.250000	3.19326e-44
2050.200000	3.20133e-44
2050.150000	3.20943e-44
2050.100000	3.21754e-44
2050.050000	3.22568e-44
2050.000000	3.23383e-44
2049.950000	3.24201e-44
2049.900000	3.25021e-44
2049.850000	3.25843e-44
2049.800000	3.26667e-44
2049.750000	3.27493e-44
2049.700000	3.28321e-44
2049.650000	3.29151e-44
2049.600000	3.29983e-44
2049.550000	3.30818e-44
2049.500000	3.31654e-44
2049.450000	3.32493e-44
2049.400000	3.33333e-44
2049.350000	3.34176e-44
2049.300000	3.35021e-44
2049.250000	3.35868e-44
2049.200000	3.36718e-44
2049.150000	3.37569e-44
2049.100000	3.38423e-44
2049.050000	3.39278e-44
2049.000000	3.40136e-44
2048.950000	3.40996e-44
2048.900000	3.41859e-44
2048.850000	3.42723e-44
2048.800000	3.4359e-44
2048.750000	3.44458e-44
2048.700000	3.45329e-44
2048.650000	3.46203e-44
2048.600000	3.47078e-44
2048.550000	3.47956e-44
2048.500000	3.48835e-44
2048.450000	3.49718e-44
2048.400000	3.50602e-44
2048.350000	3.51488e-44
2048.300000	3.52377e-44
2048.250000	3.53268e-44
2048.200000	3.54161e-44
2048.150000	3.55057e-44
2048.100000	3.55955e-44
2048.050000	3.56855e-44
2048.000000	3.57757e-44
2047.950000	3.58662e-44
2047.900000	3.59569e-44
2047.850000	3.60478e-44
2047.800000	3.61389e-44
2047.750000	3.62303e-44
2047.700000	3.63219e-44
2047.650000	3.64138e-44
2047.600000	3.65058e-44
2047.550000	3.65982e-44
2047.500000	3.66907e-44
2047.450000	3.67835e-44
2047.400000	3.68765e-44
2047.350000	3.69697e-44
2047.300000	3.70632e-44
2047.250000	3.71569e-44
2047.200000	3.72509e-44
2047.150000	3.73451e-44
2047.100000	3.74395e-44
2047.050000	3.75342e-44
2047.000000	3.76291e-44
2046.950000	3.77242e-44
2046.900000	3.78196e-44
2046.850000	3.79153e-44
2046.800000	3.80111e-44
2046.750000	3.81072e-44
2046.700000	3.82036e-44
2046.650000	3.83002e-44
2046.600000	3.8397e-44
2046.550000	3.84941e-44
2046.500000	3.85915e-44
2046.450000	3.8689e-44
2046.400000	3.87869e-44
2046.350000	3.8885e-44
2046.300000	3.89833e-44
2046.250000	3.90819e-44
2046.200000	3.91807e-44
2046.150000	3.92797e-44
2046.100000	3.93791e-44
2046.050000	3.94786e-44
2046.000000	3.95785e-44
2045.950000	3.96785e-44
2045.900000	3.97789e-44
2045.850000	3.98795e-44
2045.800000	3.99803e-44
2045.750000	4.00814e-44
2045.700000	4.01827e-44
2045.650000	4.02843e-44
2045.600000	4.03862e-44
2045.550000	4.04883e-44
2045.500000	4.05907e-44
2045.450000	4.06933e-44
2045.400000	4.07962e-44
2045.350000	4.08994e-44
2045.300000	4.10028e-44
2045.250000	4.11065e-44
2045.200000	4.12104e-44
2045.150000	4.13146e-44
2045.100000	4.14191e-44
2045.050000	4.15238e-44
2045.000000	4.16288e-44
2044.950000	4.17341e-44
2044.900000	4.18396e-44
2044.850000	4.19454e-44
2044.800000	4.20515e-44
2044.750000	4.21578e-44
2044.700000	4.22644e-44
2044.650000	4.23713e-44
2044.600000	4.24784e-44
2044.550000	4.25858e-44
2044.500000	4.26935e-44
2044.450000	4.28015e-44
2044.400000	4.29097e-44
2044.350000	4.30182e-44
2044.300000	4.3127e-44
2044.250000	4.3236e-44
2044.200000	4.33453e-44
2044.150000	4.34549e-44
2044.100000	4.35648e-44
2044.050000	4.3675e-44
2044.000000	4.37854e-44
2043.950000	4.38961e-44
2043.900000	4.40071e-44
2043.850000	4.41184e-44
2043.800000	4.423e-44
2043.750000	4.43418e-44
2043.700000	4.44539e-44
2043.650000	4.45663e-44
2043.600000	4.4679e-44
2043.550000	4.4792e-44
2043.500000	4.49052e-44
2043.450000	4.50188e-44
2043.400000	4.51326e-44
2043.350000	4.52467e-44
2043.300000	4.53612e-44
2043.250000	4.54759e-44
2043.200000	4.55908e-44
2043.150000	4.57061e-44
2043.100000	4.58217e-44
2043.050000	4.59376e-44
2043.000000	4.60537e-44
2042.950000	4.61702e-44
2042.900000	4.62869e-44
2042.850000	4.6404e-44
2042.800000	4.65213e-44
2042.750000	4.66389e-44
2042.700000	4.67569e-44
2042.650000	4.68751e-44
2042.600000	4.69936e-44
2042.550000	4.71124e-44
2042.500000	4.72316e-44
2042.450000	4.7351e-44
2042.400000	4.74707e-44
2042.350000	4.75908e-44
2042.300000	4.77111e-44
2042.250000	4.78317e-44
2042.200000	4.79527e-44
2042.150000	4.80739e-44
2042.100000	4.81955e-44
2042.050000	4.83174e-44
2042.000000	4.84395e-44
2041.950000	4.8562e-44
2041.900000	4.86848e-44
2041.850000	4.88079e-44
2041.800000	4.89313e-44
2041.750000	4.90551e-44
2041.700000	4.91791e-44
2041.650000	4.93034e-44
2041.600000	4.94281e-44
2041.550000	4.95531e-44
2041.500000	4.96784e-44
2041.450000	4.9804e-44
2041.400000	4.99299e-44
2041.350000	5.00562e-44
2041.300000	5.01828e-44
2041.250000	5.03097e-44
2041.200000	5.04369e-44
2041.150000	5.05644e-44
2041.100000	5.06923e-44
2041.050000	5.08204e-44
2041.000000	5.09489e-44
2040.950000	5.10778e-44
2040.900000	5.12069e-44
2040.850000	5.13364e-44
2040.800000	5.14662e-44
2040.750000	5.15963e-44
2040.700000	5.17268e-44
2040.650000	5.18576e-44
2040.600000	5.19887e-44
2040.550000	5.21202e-44
2040.500000	5.2252e-44
2040.450000	5.23841e-44
2040.400000	5.25166e-44
2040.350000	5.26493e-44
2040.300000	5.27825e-44
2040.250000	5.29159e-44
2040.200000	5.30497e-44
2040.150000	5.31839e-44
2040.100000	5.33184e-44
2040.050000	5.34532e-44
2040.000000	5.35883e-44
2039.950000	5.37238e-44
2039.900000	5.38597e-44
2039.850000	5.39959e-44
2039.800000	5.41324e-44
2039.750000	5.42693e-44
2039.700000	5.44065e-44
2039.650000	5.45441e-44
2039.600000	5.4682e-44
2039.550000	5.48203e-44
2039.500000	5.49589e-44
2039.450000	5.50978e-44
2039.400000	5.52372e-44
2039.350000	5.53768e-44
2039.300000	5.55169e-44
2039.250000	5.56572e-44
2039.200000	5.5798e-44
2039.150000	5.59391e-44
2039.100000	5.60805e-44
2039.050000	5.62223e-44
2039.000000	5.63645e-44
2038.950000	5.6507e-44
2038.900000	5.66499e-44
2038.850000	5.67931e-44
2038.800000	5.69367e-44
2038.750000	5.70807e-44
2038.700000	5.7225e-44
2038.650000	5.73697e-44
2038.600000	5.75148e-44
2038.550000	5.76602e-44
2038.500000	5.7806e-44
2038.450000	5.79522e-44
2038.400000	5.80987e-44
2038.350000	5.82456e-44
2038.300000	5.83929e-44
2038.250000	5.85405e-44
2038.200000	5.86886e-44
2038.150000	5.8837e-44
2038.100000	5.89857e-44
2038.050000	5.91349e-44
2038.000000	5.92844e-44
2037.950000	5.94343e-44
2037.900000	5.95846e-44
2037.850000	5.97353e-44
2037.800000	5.98863e-44
2037.750000	6.00377e-44
2037.700000	6.01896e-44
2037.650000	6.03417e-44
2037.600000	6.04943e-44
2037.550000	6.06473e-44
2037.500000	6.08006e-44
2037.450000	6.09544e-44
2037.400000	6.11085e-44
2037.350000	6.1263e-44
2037.300000	6.14179e-44
2037.250000	6.15732e-44
2037.200000	6.17289e-44
2037.150000	6.1885e-44
2037.100000	6.20415e-44
2037.050000	6.21984e-44
2037.000000	6.23556e-44
2036.950000	6.25133e-44
2036.900000	6.26714e-44
2036.850000	6.28298e-44
2036.800000	6.29887e-44
2036.750000	6.3148e-44
2036.700000	6.33077e-44
2036.650000	6.34677e-44
2036.600000	6.36282e-44
2036.550000	6.37891e-44
2036.500000	6.39504e-44
2036.450000	6.41121e-44
2036.400000	6.42742e-44
2036.350000	6.44367e-44
2036.300000	6.45997e-44
2036.250000	6.4763e-44
2036.200000	6.49268e-44
2036.150000	6.50909e-44
2036.100000	6.52555e-44
2036.050000	6.54205e-44
2036.000000	6.55859e-44
2035.950000	6.57518e-44
2035.900000	6.5918e-44
2035.850000	6.60847e-44
2035.800000	6.62518e-44
2035.750000	6.64193e-44
2035.700000	6.65873e-44
2035.650000	6.67557e-44
2035.600000	6.69244e-44
2035.550000	6.70937e-44
2035.500000	6.72633e-44
2035.450000	6.74334e-44
2035.400000	6.76039e-44
2035.350000	6.77749e-44
2035.300000	6.79462e-44
2035.250000	6.8118e-44
2035.200000	6.82903e-44
2035.150000	6.84629e-44
2035.100000	6.86361e-44
2035.050000	6.88096e-44
2035.000000	6.89836e-44
2034.950000	6.9158e-44
2034.900000	6.93329e-44
2034.850000	6.95082e-44
2034.800000	6.9684e-44
2034.750000	6.98602e-44
2034.700000	7.00368e-44
2034.650000	7.02139e-44
2034.600000	7.03914e-44
2034.550000	7.05694e-44
2034.500000	7.07479e-44
2034.450000	7.09268e-44
2034.400000	7.11061e-44
2034.350000	7.12859e-44
2034.300000	7.14661e-44
2034.250000	7.16469e-44
2034.200000	7.1828e-44
2034.150000	7.20096e-44
2034.100000	7.21917e-44
2034.050000	7.23743e-44
2034.000000	7.25573e-44
2033.950000	7.27407e-44
2033.900000	7.29247e-44
2033.850000	7.3109e-44
2033.800000	7.32939e-44
2033.750000	7.34792e-44
2033.700000	7.3665e-44
2033.650000	7.38513e-44
2033.600000	7.4038e-44
2033.550000	7.42252e-44
2033.500000	7.44129e-44
2033.450000	7.46011e-44
2033.400000	7.47897e-44
2033.350000	7.49788e-44
2033.300000	7.51684e-44
2033.250000	7.53585e-44
2033.200000	7.5549e-44
2033.150000	7.57401e-44
2033.100000	7.59316e-44
2033.050000	7.61236e-44
2033.000000	7.63161e-44
2032.950000	7.6509e-44
2032.900000	7.67025e-44
2032.850000	7.68964e-44
2032.800000	7.70909e-44
2032.750000	7.72858e-44
2032.700000	7.74812e-44
2032.650000	7.76771e-44
2032.600000	7.78735e-44
2032.550000	7.80704e-44
2032.500000	7.82679e-44
2032.450000	7.84658e-44
2032.400000	7.86642e-44
2032.350000	7.88631e-44
2032.300000	7.90625e-44
2032.250000	7.92624e-44
2032.200000	7.94628e-44
2032.150000	7.96637e-44
2032.100000	7.98652e-44
2032.050000	8.00671e-44
2032.000000	8.02696e-44
2031.950000	8.04725e-44
2031.900000	8.0676e-44
2031.850000	8.088e-44
2031.800000	8.10845e-44
2031.750000	8.12895e-44
2031.700000	8.14951e-44
2031.650000	8.17011e-44
2031.600000	8.19077e-44
2031.550000	8.21148e-44
2031.500000	8.23225e-44
2031.450000	8.25306e-44
2031.400000	8.27393e-44
2031.350000	8.29485e-44
2031.300000	8.31583e-44
2031.250000	8.33685e-44
2031.200000	8.35793e-44
2031.150000	8.37907e-44
2031.100000	8.40025e-44
2031.050000	8.42149e-44
2031.000000	8.44279e-44
2030.950000	8.46414e-44
2030.900000	8.48554e-44
2030.850000	8.50699e-44
2030.800000	8.5285e-44
2030.750000	8.55007e-44
2030.700000	8.57169e-44
2030.650000	8.59336e-44
2030.600000	8.61509e-44
2030.550000	8.63687e-44
2030.500000	8.65871e-44
2030.450000	8.68061e-44
2030.400000	8.70256e-44
2030.350000	8.72456e-44
2030.300000	8.74662e-44
2030.250000	8.76874e-44
2030.200000	8.79091e-44
2030.150000	8.81314e-44
2030.100000	8.83542e-44
2030.050000	8.85776e-44
2030.000000	8.88016e-44
2029.950000	8.90261e-44
2029.900000	8.92513e-44
2029.850000	8.94769e-44
2029.800000	8.97032e-44
2029.750000	8.993e-44
2029.700000	9.01574e-44
2029.650000	9.03854e-44
2029.600000	9.06139e-44
2029.550000	9.0843e-44
2029.500000	9.10727e-44
2029.450000	9.1303e-44
2029.400000	9.15339e-44
2029.350000	9.17653e-44
2029.300000	9.19973e-44
2029.250000	9.223e-44
2029.200000	9.24632e-44
2029.150000	9.2697e-44
2029.100000	9.29314e-44
2029.050000	9.31663e-44
2029.000000	9.34019e-44
2028.950000	9.36381e-44
2028.900000	9.38749e-44
2028.850000	9.41122e-44
2028.800000	9.43502e-44
2028.750000	9.45888e-44
2028.700000	9.48279e-44
2028.650000	9.50677e-44
2028.600000	9.53081e-44
2028.550000	9.55491e-44
2028.500000	9.57907e-44
2028.450000	9.60329e-44
2028.400000	9.62757e-44
2028.350000	9.65191e-44
2028.300000	9.67632e-44
2028.250000	9.70079e-44
2028.200000	9.72532e-44
2028.150000	9.74991e-44
2028.100000	9.77456e-44
2028.050000	9.79928e-44
2028.000000	9.82405e-44
2027.950000	9.84889e-44
2027.900000	9.8738e-44
2027.850000	9.89876e-44
2027.800000	9.92379e-44
2027.750000	9.94889e-44
2027.700000	9.97404e-44
2027.650000	9.99926e-44
2027.600000	1.00245e-43
2027.550000	1.00499e-43
2027.500000	1.00753e-43
2027.450000	1.01008e-43
2027.400000	1.01263e-43
2027.350000	1.01519e-43
2027.300000	1.01776e-43
2027.250000	1.02033e-43
2027.200000	1.02291e-43
2027.150000	1.0255e-43
2027.100000	1.02809e-43
2027.050000	1.03069e-43
2027.000000	1.0333e-43
2026.950000	1.03591e-43
2026.900000	1.03853e-43
2026.850000	1.04116e-43
2026.800000	1.04379e-43
2026.750000	1.04643e-43
2026.700000	1.04907e-43
2026.650000	1.05173e-43
2026.600000	1.05439e-43
2026.550000	1.05705e-43
2026.500000	1.05972e-43
2026.450000	1.0624e-43
2026.400000	1.06509e-43
2026.350000	1.06778e-43
2026.300000	1.07048e-43
2026.250000	1.07319e-43
2026.200000	1.0759e-43
2026.150000	1.07862e-43
2026.100000	1.08135e-43
2026.050000	1.08409e-43
2026.000000	1.08683e-43
2025.950000	1.08958e-43
2025.900000	1.09233e-43
2025.850000	1.09509e-43
2025.800000	1.09786e-43
2025.750000	1.10064e-43
2025.700000	1.10342e-43
2025.650000	1.10621e-43
2025.600000	1.10901e-43
2025.550000	1.11181e-43
2025.500000	1.11462e-43
2025.450000	1.11744e-43
2025.400000	1.12027e-43
2025.350000	1.1231e-43
2025.300000	1.12594e-43
2025.250000	1.12879e-43
2025.200000	1.13164e-43
2025.150000	1.1345e-43
2025.100000	1.13737e-43
2025.050000	1.14025e-43
2025.000000	1.14313e-43
2024.950000	1.14602e-43
2024.900000	1.14892e-43
2024.850000	1.15182e-43
2024.800000	1.15473e-43
2024.750000	1.15765e-43
2024.700000	1.16058e-43
2024.650000	1.16352e-43
2024.600000	1.16646e-43
2024.550000	1.16941e-43
2024.500000	1.17236e-43
2024.450000	1.17533e-43
2024.400000	1.1783e-43
2024.350000	1.18128e-43
2024.300000	1.18427e-43
2024.250000	1.18726e-43
2024.200000	1.19026e-43
2024.150000	1.19327e-43
2024.100000	1.19629e-43
2024.050000	1.19932e-43
2024.000000	1.20235e-43
2023.950000	1.20539e-43
2023.900000	1.20844e-43
2023.850000	1.21149e-43
2023.800000	1.21455e-43
2023.750000	1.21763e-43
2023.700000	1.2207e-43
2023.650000	1.22379e-43
2023.600000	1.22689e-43
2023.550000	1.22999e-43
2023.500000	1.2331e-43
2023.450000	1.23622e-43
2023.400000	1.23934e-43
2023.350000	1.24248e-43
2023.300000	1.24562e-43
2023.250000	1.24877e-43
2023.200000	1.25192e-43
2023.150000	1.25509e-43
2023.100000	1.25826e-43
2023.050000	1.26144e-43
2023.000000	1.26463e-43
2022.950000	1.26783e-43
2022.900000	1.27104e-43
2022.850000	1.27425e-43
2022.800000	1.27747e-43
2022.750000	1.2807e-43
2022.700000	1.28394e-43
2022.650000	1.28719e-43
2022.600000	1.29044e-43
2022.550000	1.29371e-43
2022.500000	1.29698e-43
2022.450000	1.30026e-43
2022.400000	1.30354e-43
2022.350000	1.30684e-43
2022.300000	1.31014e-43
2022.250000	1.31346e-43
2022.200000	1.31678e-43
2022.150000	1.32011e-43
2022.100000	1.32345e-43
2022.050000	1.32679e-43
2022.000000	1.33015e-43
2021.950000	1.33351e-43
2021.900000	1.33688e-43
2021.850000	1.34026e-43
2021.800000	1.34365e-43
2021.750000	1.34705e-43
2021.700000	1.35046e-43
2021.650000	1.35387e-43
2021.600000	1.35729e-43
2021.550000	1.36073e-43
2021.500000	1.36417e-43
2021.450000	1.36761e-43
2021.400000	1.37107e-43
2021.350000	1.37454e-43
2021.300000	1.37802e-43
2021.250000	1.3815e-43
2021.200000	1.38499e-43
2021.150000	1.38849e-43
2021.100000	1.39201e-43
2021.050000	1.39553e-43
2021.000000	1.39905e-43
2020.950000	1.40259e-43
2020.900000	1.40614e-43
2020.850000	1.40969e-43
2020.800000	1.41326e-43
2020.750000	1.41683e-43
2020.700000	1.42041e-43
2020.650000	1.42401e-43
2020.600000	1.42761e-43
2020.550000	1.43122e-43
2020.500000	1.43483e-43
2020.450000	1.43846e-43
2020.400000	1.4421e-43
2020.350000	1.44575e-43
2020.300000	1.4494e-43
2020.250000	1.45307e-43
2020.200000	1.45674e-43
2020.150000	1.46042e-43
2020.100000	1.46412e-43
2020.050000	1.46782e-43
2020.000000	1.47153e-43
2019.950000	1.47525e-43
2019.900000	1.47898e-43
2019.850000	1.48272e-43
2019.800000	1.48647e-43
2019.750000	1.49023e-43
2019.700000	1.494e-43
2019.650000	1.49777e-43
2019.600000	1.50156e-43
2019.550000	1.50536e-43
2019.500000	1.50916e-43
2019.450000	1.51298e-43
2019.400000	1.51681e-43
2019.350000	1.52064e-43
2019.300000	1.52449e-43
2019.250000	1.52834e-43
2019.200000	1.53221e-43
2019.150000	1.53608e-43
2019.100000	1.53996e-43
2019.050000	1.54386e-43
2019.000000	1.54776e-43
2018.950000	1.55167e-43
2018.900000	1.5556e-43
2018.850000	1.55953e-43
2018.800000	1.56347e-43
2018.750000	1.56743e-43
2018.700000	1.57139e-43
2018.650000	1.57536e-43
2018.600000	1.57935e-43
2018.550000	1.58334e-43
2018.500000	1.58734e-43
2018.450000	1.59136e-43
2018.400000	1.59538e-43
2018.350000	1.59942e-43
2018.300000	1.60346e-43
2018.250000	1.60751e-43
2018.200000	1.61158e-43
2018.150000	1.61565e-43
2018.100000	1.61974e-43
2018.050000	1.62384e-43
2018.000000	1.62794e-43
2017.950000	1.63206e-43
2017.900000	1.63618e-43
2017.850000	1.64032e-43
2017.800000	1.64447e-43
2017.750000	1.64863e-43
2017.700000	1.6528e-43
2017.650000	1.65697e-43
2017.600000	1.66116e-43
2017.550000	1.66536e-43
2017.500000	1.66958e-43
2017.450000	1.6738e-43
2017.400000	1.67803e-43
2017.350000	1.68227e-43
2017.300000	1.68653e-43
2017.250000	1.69079e-43
2017.200000	1.69507e-43
2017.150000	1.69935e-43
2017.100000	1.70365e-43
2017.050000	1.70796e-43
2017.000000	1.71227e-43
2016.950000	1.7166e-43
2016.900000	1.72094e-43
2016.850000	1.7253e-43
2016.800000	1.72966e-43
2016.750000	1.73403e-43
2016.700000	1.73842e-43
2016.650000	1.74281e-43
2016.600000	1.74722e-43
2016.550000	1.75164e-43
2016.500000	1.75607e-43
2016.450000	1.76051e-43
2016.400000	1.76496e-43
2016.350000	1.76942e-43
2016.300000	1.77389e-43
2016.250000	1.77838e-43
2016.200000	1.78288e-43
2016.150000	1.78738e-43
2016.100000	1.7919e-43
2016.050000	1.79643e-43
2016.000000	1.80098e-43
2015.950000	1.80553e-43
2015.900000	1.8101e-43
2015.850000	1.81467e-43
2015.800000	1.81926e-43
2015.750000	1.82386e-43
2015.700000	1.82847e-43
2015.650000	1.8331e-43
2015.600000	1.83773e-43
2015.550000	1.84238e-43
2015.500000	1.84704e-43
2015.450000	1.85171e-43
2015.400000	1.85639e-43
2015.350000	1.86108e-43
2015.300000	1.86579e-43
2015.250000	1.87051e-43
2015.200000	1.87523e-43
2015.150000	1.87998e-43
2015.100000	1.88473e-43
2015.050000	1.8895e-43
2015.000000	1.89427e-43
2014.950000	1.89906e-43
2014.900000	1.90386e-43
2014.850000	1.90868e-43
2014.800000	1.9135e-43
2014.750000	1.91834e-43
2014.700000	1.92319e-43
2014.650000	1.92806e-43
2014.600000	1.93293e-43
2014.550000	1.93782e-43
2014.500000	1.94272e-43
2014.450000	1.94763e-43
2014.400000	1.95256e-43
2014.350000	1.95749e-43
2014.300000	1.96244e-43
2014.250000	1.9674e-43
2014.200000	1.97238e-43
2014.150000	1.97737e-43
2014.100000	1.98237e-43
2014.050000	1.98738e-43
2014.000000	1.9924e-43
2013.950000	1.99744e-43
2013.900000	2.00249e-43
2013.850000	2.00755e-43
2013.800000	2.01263e-43
2013.750000	2.01772e-43
2013.700000	2.02282e-43
2013.650000	2.02794e-43
2013.600000	2.03306e-43
2013.550000	2.0382e-43
2013.500000	2.04336e-43
2013.450000	2.04852e-43
2013.400000	2.0537e-43
2013.350000	2.0589e-43
2013.300000	2.0641e-43
2013.250000	2.06932e-43
2013.200000	2.07455e-43
2013.150000	2.0798e-43
2013.100000	2.08506e-43
2013.050000	2.09033e-43
2013.000000	2.09562e-43
2012.950000	2.10092e-43
2012.900000	2.10623e-43
2012.850000	2.11155e-43
2012.800000	2.11689e-43
2012.750000	2.12224e-43
2012.700000	2.12761e-43
2012.650000	2.13299e-43
2012.600000	2.13838e-43
2012.550000	2.14379e-43
2012.500000	2.14921e-43
2012.450000	2.15465e-43
2012.400000	2.16009e-43
2012.350000	2.16556e-43
2012.300000	2.17103e-43
2012.250000	2.17652e-43
2012.200000	2.18202e-43
2012.150000	2.18754e-43
2012.100000	2.19307e-43
2012.050000	2.19862e-43
2012.000000	2.20418e-43
2011.950000	2.20975e-43
2011.900000	2.21534e-43
2011.850000	2.22094e-43
2011.800000	2.22655e-43
2011.750000	2.23218e-43
2011.700000	2.23783e-43
2011.650000	2.24349e-43
2011.600000	2.24916e-43
2011.550000	2.25485e-43
2011.500000	2.26055e-43
2011.450000	2.26626e-43
2011.400000	2.27199e-43
2011.350000	2.27774e-43
2011.300000	2.2835e-43
2011.250000	2.28927e-43
2011.200000	2.29506e-43
2011.150000	2.30086e-43
2011.100000	2.30668e-43
2011.050000	2.31251e-43
2011.000000	2.31836e-43
2010.950000	2.32422e-43
2010.900000	2.3301e-43
2010.850000	2.33599e-43
2010.800000	2.3419e-43
2010.750000	2.34782e-43
2010.700000	2.35376e-43
2010.650000	2.35971e-43
2010.600000	2.36567e-43
2010.550000	2.37165e-43
2010.500000	2.37765e-43
2010.450000	2.38366e-43
2010.400000	2.38969e-43
2010.350000	2.39573e-43
2010.300000	2.40179e-43
2010.250000	2.40786e-43
2010.200000	2.41395e-43
2010.150000	2.42006e-43
2010.100000	2.42617e-43
2010.050000	2.43231e-43
2010.000000	2.43846e-43
2009.950000	2.44462e-43
2009.900000	2.45081e-43
2009.850000	2.457e-43
2009.800000	2.46322e-43
2009.750000	2.46944e-43
2009.700000	2.47569e-43
2009.650000	2.48195e-43
2009.600000	2.48822e-43
2009.550000	2.49451e-43
2009.500000	2.50082e-43
2009.450000	2.50714e-43
2009.400000	2.51348e-43
2009.350000	2.51984e-43
2009.300000	2.52621e-43
2009.250000	2.5326e-43
2009.200000	2.539e-43
2009.150000	2.54542e-43
2009.100000	2.55186e-43
2009.050000	2.55831e-43
2009.000000	2.56478e-43
2008.950000	2.57126e-43
2008.900000	2.57777e-43
2008.850000	2.58428e-43
2008.800000	2.59082e-43
2008.750000	2.59737e-43
2008.700000	2.60394e-43
2008.650000	2.61052e-43
2008.600000	2.61712e-43
2008.550000	2.62374e-43
2008.500000	2.63037e-43
2008.450000	2.63702e-43
2008.400000	2.64369e-43
2008.350000	2.65038e-43
2008.300000	2.65708e-43
2008.250000	2.66379e-43
2008.200000	2.67053e-43
2008.150000	2.67728e-43
2008.100000	2.68405e-43
2008.050000	2.69084e-43
2008.000000	2.69764e-43
2007.950000	2.70446e-43
2007.900000	2.7113e-43
2007.850000	2.71816e-43
2007.800000	2.72503e-43
2007.750000	2.73192e-43
2007.700000	2.73883e-43
2007.650000	2.74575e-43
2007.600000	2.7527e-43
2007.550000	2.75966e-43
2007.500000	2.76663e-43
2007.450000	2.77363e-43
2007.400000	2.78064e-43
2007.350000	2.78767e-43
2007.300000	2.79472e-43
2007.250000	2.80179e-43
2007.200000	2.80887e-43
2007.150000	2.81597e-43
2007.100000	2.82309e-43
2007.050000	2.83023e-43
2007.000000	2.83739e-43
2006.950000	2.84456e-43
2006.900000	2.85176e-43
2006.850000	2.85897e-43
2006.800000	2.8662e-43
2006.750000	2.87344e-43
2006.700000	2.88071e-43
2006.650000	2.88799e-43
2006.600000	2.89529e-43
2006.550000	2.90261e-43
2006.500000	2.90995e-43
2006.450000	2.91731e-43
2006.400000	2.92469e-43
2006.350000	2.93208e-43
2006.300000	2.9395e-43
2006.250000	2.94693e-43
2006.200000	2.95438e-43
2006.150000	2.96185e-43
2006.100000	2.96934e-43
2006.050000	2.97685e-43
2006.000000	2.98437e-43
2005.950000	2.99192e-43
2005.900000	2.99949e-43
2005.850000	3.00707e-43
2005.800000	3.01467e-43
2005.750000	3.0223e-43
2005.700000	3.02994e-43
2005.650000	3.0376e-43
2005.600000	3.04528e-43
2005.550000	3.05298e-43
2005.500000	3.0607e-43
2005.450000	3.06844e-43
2005.400000	3.0762e-43
2005.350000	3.08397e-43
2005.300000	3.09177e-43
2005.250000	3.09959e-43
2005.200000	3.10743e-43
2005.150000	3.11528e-43
2005.100000	3.12316e-43
2005.050000	3.13106e-43
2005.000000	3.13897e-43
2004.950000	3.14691e-43
2004.900000	3.15487e-43
2004.850000	3.16284e-43
2004.800000	3.17084e-43
2004.750000	3.17886e-43
2004.700000	3.1869e-43
2004.650000	3.19496e-43
2004.600000	3.20303e-43
2004.550000	3.21113e-43
2004.500000	3.21925e-43
2004.450000	3.22739e-43
2004.400000	3.23555e-43
2004.350000	3.24373e-43
2004.300000	3.25193e-43
2004.250000	3.26016e-43
2004.200000	3.2684e-43
2004.150000	3.27666e-43
2004.100000	3.28495e-43
2004.050000	3.29326e-43
2004.000000	3.30158e-43
2003.950000	3.30993e-43
2003.900000	3.3183e-43
2003.850000	3.32669e-43
2003.800000	3.3351e-43
2003.750000	3.34353e-43
2003.700000	3.35199e-43
2003.650000	3.36046e-43
2003.600000	3.36896e-43
2003.550000	3.37748e-43
2003.500000	3.38602e-43
2003.450000	3.39458e-43
2003.400000	3.40316e-43
2003.350000	3.41177e-43
2003.300000	3.42039e-43
2003.250000	3.42904e-43
2003.200000	3.43771e-43
2003.150000	3.44641e-43
2003.100000	3.45512e-43
2003.050000	3.46386e-43
2003.000000	3.47261e-43
2002.950000	3.48139e-43
2002.900000	3.4902e-43
2002.850000	3.49902e-43
2002.800000	3.50787e-43
2002.750000	3.51674e-43
2002.700000	3.52563e-43
2002.650000	3.53454e-43
2002.600000	3.54348e-43
2002.550000	3.55244e-43
2002.500000	3.56142e-43
2002.450000	3.57043e-43
2002.400000	3.57946e-43
2002.350000	3.58851e-43
2002.300000	3.59758e-43
2002.250000	3.60668e-43
2002.200000	3.6158e-43
2002.150000	3.62494e-43
2002.100000	3.6341e-43
2002.050000	3.64329e-43
2002.000000	3.6525e-43
2001.950000	3.66174e-43
2001.900000	3.671e-43
2001.850000	3.68028e-43
2001.800000	3.68959e-43
2001.750000	3.69892e-43
2001.700000	3.70827e-43
2001.650000	3.71764e-43
2001.600000	3.72704e-43
2001.550000	3.73647e-43
2001.500000	3.74592e-43
2001.450000	3.75539e-43
2001.400000	3.76488e-43
2001.350000	3.7744e-43
2001.300000	3.78395e-43
2001.250000	3.79351e-43
2001.200000	3.8031e-43
2001.150000	3.81272e-43
2001.100000	3.82236e-43
2001.050000	3.83203e-43
2001.000000	3.84171e-43
2000.950000	3.85143e-43
2000.900000	3.86117e-43
2000.850000	3.87093e-43
2000.800000	3.88072e-43
2000.750000	3.89053e-43
2000.700000	3.90037e-43
2000.650000	3.91023e-43
2000.600000	3.92012e-43
2000.550000	3.93003e-43
2000.500000	3.93996e-43
2000.450000	3.94993e-43
2000.400000	3.95991e-43
2000.350000	3.96993e-43
2000.300000	3.97996e-43
2000.250000	3.99003e-43
2000.200000	4.00012e-43
2000.150000	4.01023e-43
2000.100000	4.02037e-43
2000.050000	4.03054e-43
2000.000000	4.04073e-43
1999.950000	4.05094e-43
1999.900000	4.06119e-43
1999.850000	4.07145e-43
1999.800000	4.08175e-43
1999.750000	4.09207e-43
1999.700000	4.10242e-43
1999.650000	4.11279e-43
1999.600000	4.12319e-43
1999.550000	4.13361e-43
1999.500000	4.14407e-43
1999.450000	4.15454e-43
1999.400000	4.16505e-43
1999.350000	4.17558e-43
1999.300000	4.18614e-43
1999.250000	4.19672e-43
1999.200000	4.20733e-43
1999.150000	4.21797e-43
1999.100000	4.22864e-43
1999.050000	4.23933e-43
1999.000000	4.25005e-43
1998.950000	4.26079e-43
1998.900000	4.27157e-43
1998.850000	4.28237e-43
1998.800000	4.29319e-43
1998.750000	4.30405e-43
1998.700000	4.31493e-43
1998.650000	4.32584e-43
1998.600000	4.33678e-43
1998.550000	4.34775e-43
1998.500000	4.35874e-43
1998.450000	4.36976e-43
1998.400000	4.38081e-43
1998.350000	4.39189e-43
1998.300000	4.40299e-43
1998.250000	4.41412e-43
1998.200000	4.42528e-43
1998.150000	4.43647e-43
1998.100000	4.44769e-43
1998.050000	4.45894e-43
1998.000000	4.47021e-43
1997.950000	4.48151e-43
1997.900000	4.49284e-43
1997.850000	4.5042e-43
1997.800000	4.51559e-43
1997.750000	4.52701e-43
1997.700000	4.53846e-43
1997.650000	4.54993e-43
1997.600000	4.56144e-43
1997.550000	4.57297e-43
1997.500000	4.58453e-43
1997.450000	4.59612e-43
1997.400000	4.60775e-43
1997.350000	4.6194e-43
1997.300000	4.63108e-43
1997.250000	4.64279e-43
1997.200000	4.65452e-43
1997.150000	4.66629e-43
1997.100000	4.67809e-43
1997.050000	4.68992e-43
1997.000000	4.70178e-43
1996.950000	4.71367e-43
1996.900000	4.72559e-43
1996.850000	4.73753e-43
1996.800000	4.74951e-43
1996.750000	4.76152e-43
1996.700000	4.77356e-43
1996.650000	4.78563e-43
1996.600000	4.79773e-43
1996.550000	4.80986e-43
1996.500000	4.82202e-43
1996.450000	4.83422e-43
1996.400000	4.84644e-43
1996.350000	4.85869e-43
1996.300000	4.87098e-43
1996.250000	4.88329e-43
1996.200000	4.89564e-43
1996.150000	4.90802e-43
1996.100000	4.92043e-43
1996.050000	4.93287e-43
1996.000000	4.94534e-43
1995.950000	4.95785e-43
1995.900000	4.97038e-43
1995.850000	4.98295e-43
1995.800000	4.99555e-43
1995.750000	5.00818e-43
1995.700000	5.02084e-43
1995.650000	5.03354e-43
1995.600000	5.04627e-43
1995.550000	5.05902e-43
1995.500000	5.07182e-43
1995.450000	5.08464e-43
1995.400000	5.0975e-43
1995.350000	5.11039e-43
1995.300000	5.12331e-43
1995.250000	5.13626e-43
1995.200000	5.14925e-43
1995.150000	5.16227e-43
1995.100000	5.17532e-43
1995.050000	5.18841e-43
1995.000000	5.20152e-43
1994.950000	5.21468e-43
1994.900000	5.22786e-43
1994.850000	5.24108e-43
1994.800000	5.25433e-43
1994.750000	5.26762e-43
1994.700000	5.28094e-43
1994.650000	5.29429e-43
1994.600000	5.30767e-43
1994.550000	5.32109e-43
1994.500000	5.33455e-43
1994.450000	5.34804e-43
1994.400000	5.36156e-43
1994.350000	5.37512e-43
1994.300000	5.38871e-43
1994.250000	5.40233e-43
1994.200000	5.41599e-43
1994.150000	5.42969e-43
1994.100000	5.44341e-43
1994.050000	5.45718e-43
1994.000000	5.47098e-43
1993.950000	5.48481e-43
1993.900000	5.49868e-43
1993.850000	5.51258e-43
1993.800000	5.52652e-43
1993.750000	5.54049e-43
1993.700000	5.5545e-43
1993.650000	5.56854e-43
1993.600000	5.58262e-43
1993.550000	5.59674e-43
1993.500000	5.61089e-43
1993.450000	5.62508e-43
1993.400000	5.6393e-43
1993.350000	5.65356e-43
1993.300000	5.66785e-43
1993.250000	5.68219e-43
1993.200000	5.69655e-43
1993.150000	5.71096e-43
1993.100000	5.7254e-43
1993.050000	5.73987e-43
1993.000000	5.75438e-43
1992.950000	5.76893e-43
1992.900000	5.78352e-43
1992.850000	5.79814e-43
1992.800000	5.8128e-43
1992.750000	5.8275e-43
1992.700000	5.84224e-43
1992.650000	5.85701e-43
1992.600000	5.87182e-43
1992.550000	5.88666e-43
1992.500000	5.90155e-43
1992.450000	5.91647e-43
1992.400000	5.93143e-43
1992.350000	5.94643e-43
1992.300000	5.96146e-43
1992.250000	5.97654e-43
1992.200000	5.99165e-43
1992.150000	6.0068e-43
1992.100000	6.02198e-43
1992.050000	6.03721e-43
1992.000000	6.05248e-43
1991.950000	6.06778e-43
1991.900000	6.08312e-43
1991.850000	6.0985e-43
1991.800000	6.11392e-43
1991.750000	6.12938e-43
1991.700000	6.14488e-43
1991.650000	6.16041e-43
1991.600000	6.17599e-43
1991.550000	6.19161e-43
1991.500000	6.20726e-43
1991.450000	6.22296e-43
1991.400000	6.23869e-43
1991.350000	6.25447e-43
1991.300000	6.27028e-43
1991.250000	6.28613e-43
1991.200000	6.30203e-43
1991.150000	6.31796e-43
1991.100000	6.33394e-43
1991.050000	6.34995e-43
1991.000000	6.36601e-43
1990.950000	6.3821e-43
1990.900000	6.39824e-43
1990.850000	6.41442e-43
1990.800000	6.43064e-43
1990.750000	6.4469e-43
1990.700000	6.4632e-43
1990.650000	6.47954e-43
1990.600000	6.49592e-43
1990.550000	6.51235e-43
1990.500000	6.52881e-43
1990.450000	6.54532e-43
1990.400000	6.56187e-43
1990.350000	6.57846e-43
1990.300000	6.59509e-43
1990.250000	6.61177e-43
1990.200000	6.62849e-43
1990.150000	6.64525e-43
1990.100000	6.66205e-43
1990.050000	6.67889e-43
1990.000000	6.69578e-43
1989.950000	6.71271e-43
1989.900000	6.72968e-43
1989.850000	6.7467e-43
1989.800000	6.76376e-43
1989.750000	6.78086e-43
1989.700000	6.798e-43
1989.650000	6.81519e-43
1989.600000	6.83242e-43
1989.550000	6.8497e-43
1989.500000	6.86702e-43
1989.450000	6.88438e-43
1989.400000	6.90179e-43
1989.350000	6.91924e-43
1989.300000	6.93673e-43
1989.250000	6.95427e-43
1989.200000	6.97186e-43
1989.150000	6.98948e-43
1989.100000	7.00716e-43
1989.050000	7.02487e-43
1989.000000	7.04264e-43
1988.950000	7.06044e-43
1988.900000	7.0783e-43
1988.850000	7.09619e-43
1988.800000	7.11413e-43
1988.750000	7.13212e-43
1988.700000	7.15016e-43
1988.650000	7.16823e-43
1988.600000	7.18636e-43
1988.550000	7.20453e-43
1988.500000	7.22274e-43
1988.450000	7.24101e-43
1988.400000	7.25932e-43
1988.350000	7.27767e-43
1988.300000	7.29607e-43
1988.250000	7.31452e-43
1988.200000	7.33301e-43
1988.150000	7.35155e-43
1988.100000	7.37014e-43
1988.050000	7.38878e-43
1988.000000	7.40746e-43
1987.950000	7.42619e-43
1987.900000	7.44497e-43
1987.850000	7.46379e-43
1987.800000	7.48266e-43
1987.750000	7.50158e-43
1987.700000	7.52055e-43
1987.650000	7.53956e-43
1987.600000	7.55863e-43
1987.550000	7.57774e-43
1987.500000	7.5969e-43
1987.450000	7.61611e-43
1987.400000	7.63536e-43
1987.350000	7.65467e-43
1987.300000	7.67402e-43
1987.250000	7.69343e-43
1987.200000	7.71288e-43
1987.150000	7.73238e-43
1987.100000	7.75193e-43
1987.050000	7.77153e-43
1987.000000	7.79118e-43
1986.950000	7.81088e-43
1986.900000	7.83063e-43
1986.850000	7.85043e-43
1986.800000	7.87028e-43
1986.750000	7.89018e-43
1986.700000	7.91013e-43
1986.650000	7.93013e-43
1986.600000	7.95018e-43
1986.550000	7.97028e-43
1986.500000	7.99043e-43
1986.450000	8.01064e-43
1986.400000	8.03089e-43
1986.350000	8.0512e-43
1986.300000	8.07155e-43
1986.250000	8.09196e-43
1986.200000	8.11242e-43
1986.150000	8.13293e-43
1986.100000	8.1535e-43
1986.050000	8.17411e-43
1986.000000	8.19478e-43
1985.950000	8.2155e-43
1985.900000	8.23627e-43
1985.850000	8.2571e-43
1985.800000	8.27797e-43
1985.750000	8.2989e-43
1985.700000	8.31989e-43
1985.650000	8.34092e-43
1985.600000	8.36201e-43
1985.550000	8.38316e-43
1985.500000	8.40435e-43
1985.450000	8.4256e-43
1985.400000	8.44691e-43
1985.350000	8.46826e-43
1985.300000	8.48967e-43
1985.250000	8.51114e-43
1985.200000	8.53266e-43
1985.150000	8.55423e-43
1985.100000	8.57586e-43
1985.050000	8.59755e-43
1985.000000	8.61929e-43
1984.950000	8.64108e-43
1984.900000	8.66293e-43
1984.850000	8.68483e-43
1984.800000	8.70679e-43
1984.750000	8.7288e-43
1984.700000	8.75087e-43
1984.650000	8.773e-43
1984.600000	8.79518e-43
1984.550000	8.81742e-43
1984.500000	8.83971e-43
1984.450000	8.86206e-43
1984.400000	8.88447e-43
1984.350000	8.90694e-43
1984.300000	8.92946e-43
1984.250000	8.95203e-43
1984.200000	8.97467e-43
1984.150000	8.99736e-43
1984.100000	9.02011e-43
1984.050000	9.04292e-43
1984.000000	9.06578e-43
1983.950000	9.0887e-43
1983.900000	9.11168e-43
1983.850000	9.13472e-43
1983.800000	9.15782e-43
1983.750000	9.18097e-43
1983.700000	9.20419e-43
1983.650000	9.22746e-43
1983.600000	9.25079e-43
1983.550000	9.27418e-43
1983.500000	9.29763e-43
1983.450000	9.32114e-43
1983.400000	9.3447e-43
1983.350000	9.36833e-43
1983.300000	9.39202e-43
1983.250000	9.41577e-43
1983.200000	9.43957e-43
1983.150000	9.46344e-43
1983.100000	9.48737e-43
1983.050000	9.51136e-43
1983.000000	9.5354e-43
1982.950000	9.55951e-43
1982.900000	9.58368e-43
1982.850000	9.60792e-43
1982.800000	9.63221e-43
1982.750000	9.65656e-43
1982.700000	9.68098e-43
1982.650000	9.70546e-43
1982.600000	9.73e-43
1982.550000	9.7546e-43
1982.500000	9.77926e-43
1982.450000	9.80399e-43
1982.400000	9.82878e-43
1982.350000	9.85363e-43
1982.300000	9.87854e-43
1982.250000	9.90352e-43
1982.200000	9.92856e-43
1982.150000	9.95366e-43
1982.100000	9.97883e-43
1982.050000	1.00041e-42
1982.000000	1.00294e-42
1981.950000	1.00547e-42
1981.900000	1.00801e-42
1981.850000	1.01056e-42
1981.800000	1.01312e-42
1981.750000	1.01568e-42
1981.700000	1.01825e-42
1981.650000	1.02082e-42
1981.600000	1.0234e-42
1981.550000	1.02599e-42
1981.500000	1.02858e-42
1981.450000	1.03119e-42
1981.400000	1.03379e-42
1981.350000	1.03641e-42
1981.300000	1.03903e-42
1981.250000	1.04165e-42
1981.200000	1.04429e-42
1981.150000	1.04693e-42
1981.100000	1.04958e-42
1981.050000	1.05223e-42
1981.000000	1.05489e-42
1980.950000	1.05756e-42
1980.900000	1.06023e-42
1980.850000	1.06291e-42
1980.800000	1.0656e-42
1980.750000	1.06829e-42
1980.700000	1.07099e-42
1980.650000	1.0737e-42
1980.600000	1.07642e-42
1980.550000	1.07914e-42
1980.500000	1.08187e-42
1980.450000	1.0846e-42
1980.400000	1.08734e-42
1980.350000	1.09009e-42
1980.300000	1.09285e-42
1980.250000	1.09561e-42
1980.200000	1.09838e-42
1980.150000	1.10116e-42
1980.100000	1.10394e-42
1980.050000	1.10674e-42
1980.000000	1.10953e-42
1979.950000	1.11234e-42
1979.900000	1.11515e-42
1979.850000	1.11797e-42
1979.800000	1.1208e-42
1979.750000	1.12363e-42
1979.700000	1.12647e-42
1979.650000	1.12932e-42
1979.600000	1.13218e-42
1979.550000	1.13504e-42
1979.500000	1.13791e-42
1979.450000	1.14079e-42
1979.400000	1.14367e-42
1979.350000	1.14656e-42
1979.300000	1.14946e-42
1979.250000	1.15237e-42
1979.200000	1.15528e-42
1979.150000	1.1582e-42
1979.100000	1.16113e-42
1979.050000	1.16407e-42
1979.000000	1.16701e-42
1978.950000	1.16996e-42
1978.900000	1.17292e-42
1978.850000	1.17588e-42
1978.800000	1.17886e-42
1978.750000	1.18184e-42
1978.700000	1.18483e-42
1978.650000	1.18782e-42
1978.600000	1.19083e-42
1978.550000	1.19384e-42
1978.500000	1.19685e-42
1978.450000	1.19988e-42
1978.400000	1.20291e-42
1978.350000	1.20596e-42
1978.300000	1.20901e-42
1978.250000	1.21206e-42
1978.200000	1.21513e-42
1978.150000	1.2182e-42
1978.100000	1.22128e-42
1978.050000	1.22437e-42
1978.000000	1.22746e-42
1977.950000	1.23057e-42
1977.900000	1.23368e-42
1977.850000	1.2368e-42
1977.800000	1.23992e-42
1977.750000	1.24306e-42
1977.700000	1.2462e-42
1977.650000	1.24935e-42
1977.600000	1.25251e-42
1977.550000	1.25568e-42
1977.500000	1.25885e-42
1977.450000	1.26204e-42
1977.400000	1.26523e-42
1977.350000	1.26843e-42
1977.300000	1.27163e-42
1977.250000	1.27485e-42
1977.200000	1.27807e-42
1977.150000	1.2813e-42
1977.100000	1.28454e-42
1977.050000	1.28779e-42
1977.000000	1.29105e-42
1976.950000	1.29431e-42
1976.900000	1.29758e-42
1976.850000	1.30086e-42
1976.800000	1.30415e-42
1976.750000	1.30745e-42
1976.700000	1.31076e-42
1976.650000	1.31407e-42
1976.600000	1.31739e-42
1976.550000	1.32072e-42
1976.500000	1.32406e-42
1976.450000	1.32741e-42
1976.400000	1.33077e-42
1976.350000	1.33413e-42
1976.300000	1.33751e-42
1976.250000	1.34089e-42
1976.200000	1.34428e-42
1976.150000	1.34768e-42
1976.100000	1.35108e-42
1976.050000	1.3545e-42
1976.000000	1.35793e-42
1975.950000	1.36136e-42
1975.900000	1.3648e-42
1975.850000	1.36825e-42
1975.800000	1.37171e-42
1975.750000	1.37518e-42
1975.700000	1.37866e-42
1975.650000	1.38214e-42
1975.600000	1.38564e-42
1975.550000	1.38914e-42
1975.500000	1.39265e-42
1975.450000	1.39617e-42
1975.400000	1.3997e-42
1975.350000	1.40324e-42
1975.300000	1.40679e-42
1975.250000	1.41035e-42
1975.200000	1.41391e-42
1975.150000	1.41749e-42
1975.100000	1.42107e-42
1975.050000	1.42467e-42
1975.000000	1.42827e-42
1974.950000	1.43188e-42
1974.900000	1.4355e-42
1974.850000	1.43913e-42
1974.800000	1.44277e-42
1974.750000	1.44642e-42
1974.700000	1.45007e-42
1974.650000	1.45374e-42
1974.600000	1.45741e-42
1974.550000	1.4611e-42
1974.500000	1.46479e-42
1974.450000	1.4685e-42
1974.400000	1.47221e-42
1974.350000	1.47593e-42
1974.300000	1.47966e-42
1974.250000	1.48341e-42
1974.200000	1.48716e-42
1974.150000	1.49092e-42
1974.100000	1.49469e-42
1974.050000	1.49847e-42
1974.000000	1.50225e-42
1973.950000	1.50605e-42
1973.900000	1.50986e-42
1973.850000	1.51368e-42
1973.800000	1.5175e-42
1973.750000	1.52134e-42
1973.700000	1.52519e-42
1973.650000	1.52904e-42
1973.600000	1.53291e-42
1973.550000	1.53679e-42
1973.500000	1.54067e-42
1973.450000	1.54457e-42
1973.400000	1.54847e-42
1973.350000	1.55239e-42
1973.300000	1.55631e-42
1973.250000	1.56025e-42
1973.200000	1.56419e-42
1973.150000	1.56815e-42
1973.100000	1.57211e-42
1973.050000	1.57609e-42
1973.000000	1.58007e-42
1972.950000	1.58407e-42
1972.900000	1.58807e-42
1972.850000	1.59209e-42
1972.800000	1.59611e-42
1972.750000	1.60015e-42
1972.700000	1.60419e-42
1972.650000	1.60825e-42
1972.600000	1.61232e-42
1972.550000	1.61639e-42
1972.500000	1.62048e-42
1972.450000	1.62458e-42
1972.400000	1.62869e-42
1972.350000	1.6328e-42
1972.300000	1.63693e-42
1972.250000	1.64107e-42
1972.200000	1.64522e-42
1972.150000	1.64938e-42
1972.100000	1.65355e-42
1972.050000	1.65773e-42
1972.000000	1.66192e-42
1971.950000	1.66612e-42
1971.900000	1.67034e-42
1971.850000	1.67456e-42
1971.800000	1.67879e-42
1971.750000	1.68304e-42
1971.700000	1.68729e-42
1971.650000	1.69156e-42
1971.600000	1.69584e-42
1971.550000	1.70012e-42
1971.500000	1.70442e-42
1971.450000	1.70873e-42
1971.400000	1.71305e-42
1971.350000	1.71738e-42
1971.300000	1.72173e-42
1971.250000	1.72608e-42
1971.200000	1.73044e-42
1971.150000	1.73482e-42
1971.100000	1.73921e-42
1971.050000	1.7436e-42
1971.000000	1.74801e-42
1970.950000	1.75243e-42
1970.900000	1.75686e-42
1970.850000	1.7613e-42
1970.800000	1.76576e-42
1970.750000	1.77022e-42
1970.700000	1.7747e-42
1970.650000	1.77918e-42
1970.600000	1.78368e-42
1970.550000	1.78819e-42
1970.500000	1.79271e-42
1970.450000	1.79725e-42
1970.400000	1.80179e-42
1970.350000	1.80635e-42
1970.300000	1.81091e-42
1970.250000	1.81549e-42
1970.200000	1.82008e-42
1970.150000	1.82469e-42
1970.100000	1.8293e-42
1970.050000	1.83392e-42
1970.000000	1.83856e-42
1969.950000	1.84321e-42
1969.900000	1.84787e-42
1969.850000	1.85254e-42
1969.800000	1.85723e-42
1969.750000	1.86192e-42
1969.700000	1.86663e-42
1969.650000	1.87135e-42
1969.600000	1.87608e-42
1969.550000	1.88082e-42
1969.500000	1.88558e-42
1969.450000	1.89035e-42
1969.400000	1.89513e-42
1969.350000	1.89992e-42
1969.300000	1.90472e-42
1969.250000	1.90954e-42
1969.200000	1.91437e-42
1969.150000	1.91921e-42
1969.100000	1.92406e-42
1969.050000	1.92892e-42
1969.000000	1.9338e-42
1968.950000	1.93869e-42
1968.900000	1.94359e-42
1968.850000	1.94851e-42
1968.800000	1.95343e-42
1968.750000	1.95837e-42
1968.700000	1.96332e-42
1968.650000	1.96829e-42
1968.600000	1.97326e-42
1968.550000	1.97825e-42
1968.500000	1.98325e-42
1968.450000	1.98827e-42
1968.400000	1.9933e-42
1968.350000	1.99834e-42
1968.300000	2.00339e-42
1968.250000	2.00845e-42
1968.200000	2.01353e-42
1968.150000	2.01862e-42
1968.100000	2.02373e-42
1968.050000	2.02884e-42
1968.000000	2.03397e-42
1967.950000	2.03912e-42
1967.900000	2.04427e-42
1967.850000	2.04944e-42
1967.800000	2.05462e-42
1967.750000	2.05982e-42
1967.700000	2.06502e-42
1967.650000	2.07025e-42
1967.600000	2.07548e-42
1967.550000	2.08073e-42
1967.500000	2.08599e-42
1967.450000	2.09126e-42
1967.400000	2.09655e-42
1967.350000	2.10185e-42
1967.300000	2.10717e-42
1967.250000	2.11249e-42
1967.200000	2.11783e-42
1967.150000	2.12319e-42
1967.100000	2.12856e-42
1967.050000	2.13394e-42
1967.000000	2.13933e-42
1966.950000	2.14474e-42
1966.900000	2.15017e-42
1966.850000	2.1556e-42
1966.800000	2.16105e-42
1966.750000	2.16652e-42
1966.700000	2.17199e-42
1966.650000	2.17749e-42
1966.600000	2.18299e-42
1966.550000	2.18851e-42
1966.500000	2.19404e-42
1966.450000	2.19959e-42
1966.400000	2.20515e-42
1966.350000	2.21073e-42
1966.300000	2.21632e-42
1966.250000	2.22192e-42
1966.200000	2.22754e-42
1966.150000	2.23317e-42
1966.100000	2.23882e-42
1966.050000	2.24448e-42
1966.000000	2.25015e-42
1965.950000	2.25584e-42
1965.900000	2.26155e-42
1965.850000	2.26726e-42
1965.800000	2.273e-42
1965.750000	2.27874e-42
1965.700000	2.28451e-42
1965.650000	2.29028e-42
1965.600000	2.29607e-42
1965.550000	2.30188e-42
1965.500000	2.3077e-42
1965.450000	2.31353e-42
1965.400000	2.31938e-42
1965.350000	2.32525e-42
1965.300000	2.33113e-42
1965.250000	2.33702e-42
1965.200000	2.34293e-42
1965.150000	2.34885e-42
1965.100000	2.35479e-42
1965.050000	2.36074e-42
1965.000000	2.36671e-42
1964.950000	2.3727e-42
1964.900000	2.3787e-42
1964.850000	2.38471e-42
1964.800000	2.39074e-42
1964.750000	2.39678e-42
1964.700000	2.40284e-42
1964.650000	2.40892e-42
1964.600000	2.41501e-42
1964.550000	2.42112e-42
1964.500000	2.42724e-42
1964.450000	2.43338e-42
1964.400000	2.43953e-42
1964.350000	2.4457e-42
1964.300000	2.45188e-42
1964.250000	2.45808e-42
1964.200000	2.46429e-42
1964.150000	2.47052e-42
1964.100000	2.47677e-42
1964.050000	2.48303e-42
1964.000000	2.48931e-42
1963.950000	2.49561e-42
1963.900000	2.50191e-42
1963.850000	2.50824e-42
1963.800000	2.51458e-42
1963.750000	2.52094e-42
1963.700000	2.52731e-42
1963.650000	2.5337e-42
1963.600000	2.54011e-42
1963.550000	2.54653e-42
1963.500000	2.55297e-42
1963.450000	2.55943e-42
1963.400000	2.5659e-42
1963.350000	2.57238e-42
1963.300000	2.57889e-42
1963.250000	2.58541e-42
1963.200000	2.59195e-42
1963.150000	2.5985e-42
1963.100000	2.60507e-42
1963.050000	2.61166e-42
1963.000000	2.61826e-42
1962.950000	2.62488e-42
1962.900000	2.63152e-42
1962.850000	2.63817e-42
1962.800000	2.64484e-42
1962.750000	2.65153e-42
1962.700000	2.65823e-42
1962.650000	2.66495e-42
1962.600000	2.67169e-42
1962.550000	2.67844e-42
1962.500000	2.68522e-42
1962.450000	2.69201e-42
1962.400000	2.69881e-42
1962.350000	2.70564e-42
1962.300000	2.71248e-42
1962.250000	2.71934e-42
1962.200000	2.72621e-42
1962.150000	2.7331e-42
1962.100000	2.74001e-42
1962.050000	2.74694e-42
1962.000000	2.75389e-42
1961.950000	2.76085e-42
1961.900000	2.76783e-42
1961.850000	2.77483e-42
1961.800000	2.78184e-42
1961.750000	2.78888e-42
1961.700000	2.79593e-42
1961.650000	2.803e-42
1961.600000	2.81008e-42
1961.550000	2.81719e-42
1961.500000	2.82431e-42
1961.450000	2.83145e-42
1961.400000	2.83861e-42
1961.350000	2.84579e-42
1961.300000	2.85298e-42
1961.250000	2.8602e-42
1961.200000	2.86743e-42
1961.150000	2.87468e-42
1961.100000	2.88195e-42
1961.050000	2.88923e-42
1961.000000	2.89654e-42
1960.950000	2.90386e-42
1960.900000	2.91121e-42
1960.850000	2.91857e-42
1960.800000	2.92595e-42
1960.750000	2.93334e-42
1960.700000	2.94076e-42
1960.650000	2.94819e-42
1960.600000	2.95565e-42
1960.550000	2.96312e-42
1960.500000	2.97061e-42
1960.450000	2.97812e-42
1960.400000	2.98565e-42
1960.350000	2.9932e-42
1960.300000	3.00077e-42
1960.250000	3.00836e-42
1960.200000	3.01596e-42
1960.150000	3.02359e-42
1960.100000	3.03123e-42
1960.050000	3.0389e-42
1960.000000	3.04658e-42
1959.950000	3.05428e-42
1959.900000	3.06201e-42
1959.850000	3.06975e-42
1959.800000	3.07751e-42
1959.750000	3.08529e-42
1959.700000	3.09309e-42
1959.650000	3.10091e-42
1959.600000	3.10875e-42
1959.550000	3.11661e-42
1959.500000	3.12449e-42
1959.450000	3.13239e-42
1959.400000	3.14031e-42
1959.350000	3.14825e-42
1959.300000	3.15621e-42
1959.250000	3.16419e-42
1959.200000	3.17219e-42
1959.150000	3.18021e-42
1959.100000	3.18825e-42
1959.050000	3.19631e-42
1959.000000	3.2044e-42
1958.950000	3.2125e-42
1958.900000	3.22062e-42
1958.850000	3.22876e-42
1958.800000	3.23693e-42
1958.750000	3.24511e-42
1958.700000	3.25332e-42
1958.650000	3.26154e-42
1958.600000	3.26979e-42
1958.550000	3.27806e-42
1958.500000	3.28634e-42
1958.450000	3.29465e-42
1958.400000	3.30298e-42
1958.350000	3.31133e-42
1958.300000	3.31971e-42
1958.250000	3.3281e-42
1958.200000	3.33651e-42
1958.150000	3.34495e-42
1958.100000	3.35341e-42
1958.050000	3.36189e-42
1958.000000	3.37039e-42
1957.950000	3.37891e-42
1957.900000	3.38745e-42
1957.850000	3.39601e-42
1957.800000	3.4046e-42
1957.750000	3.41321e-42
1957.700000	3.42184e-42
1957.650000	3.43049e-42
1957.600000	3.43916e-42
1957.550000	3.44786e-42
1957.500000	3.45658e-42
1957.450000	3.46532e-42
1957.400000	3.47408e-42
1957.350000	3.48286e-42
1957.300000	3.49167e-42
1957.250000	3.5005e-42
1957.200000	3.50935e-42
1957.150000	3.51822e-42
1957.100000	3.52711e-42
1957.050000	3.53603e-42
1957.000000	3.54497e-42
1956.950000	3.55394e-42
1956.900000	3.56292e-42
1956.850000	3.57193e-42
1956.800000	3.58096e-42
1956.750000	3.59001e-42
1956.700000	3.59909e-42
1956.650000	3.60819e-42
1956.600000	3.61731e-42
1956.550000	3.62646e-42
1956.500000	3.63563e-42
1956.450000	3.64482e-42
1956.400000	3.65404e-42
1956.350000	3.66328e-42
1956.300000	3.67254e-42
1956.250000	3.68182e-42
1956.200000	3.69113e-42
1956.150000	3.70046e-42
1956.100000	3.70982e-42
1956.050000	3.7192e-42
1956.000000	3.7286e-42
1955.950000	3.73803e-42
1955.900000	3.74748e-42
1955.850000	3.75696e-42
1955.800000	3.76646e-42
1955.750000	3.77598e-42
1955.700000	3.78553e-42
1955.650000	3.7951e-42
1955.600000	3.80469e-42
1955.550000	3.81431e-42
1955.500000	3.82396e-42
1955.450000	3.83362e-42
1955.400000	3.84332e-42
1955.350000	3.85303e-42
1955.300000	3.86278e-42
1955.250000	3.87254e-42
1955.200000	3.88233e-42
1955.150000	3.89215e-42
1955.100000	3.90199e-42
1955.050000	3.91186e-42
1955.000000	3.92175e-42
1954.950000	3.93166e-42
1954.900000	3.9416e-42
1954.850000	3.95157e-42
1954.800000	3.96156e-42
1954.750000	3.97158e-42
1954.700000	3.98162e-42
1954.650000	3.99168e-42
1954.600000	4.00178e-42
1954.550000	4.01189e-42
1954.500000	4.02204e-42
1954.450000	4.03221e-42
1954.400000	4.0424e-42
1954.350000	4.05262e-42
1954.300000	4.06287e-42
1954.250000	4.07314e-42
1954.200000	4.08344e-42
1954.150000	4.09376e-42
1954.100000	4.10411e-42
1954.050000	4.11449e-42
1954.000000	4.12489e-42
1953.950000	4.13532e-42
1953.900000	4.14578e-42
1953.850000	4.15626e-42
1953.800000	4.16677e-42
1953.750000	4.1773e-42
1953.700000	4.18787e-42
1953.650000	4.19845e-42
1953.600000	4.20907e-42
1953.550000	4.21971e-42
1953.500000	4.23038e-42
1953.450000	4.24108e-42
1953.400000	4.2518e-42
1953.350000	4.26255e-42
1953.300000	4.27333e-42
1953.250000	4.28413e-42
1953.200000	4.29496e-42
1953.150000	4.30582e-42
1953.100000	4.31671e-42
1953.050000	4.32762e-42
1953.000000	4.33856e-42
1952.950000	4.34953e-42
1952.900000	4.36053e-42
1952.850000	4.37155e-42
1952.800000	4.38261e-42
1952.750000	4.39369e-42
1952.700000	4.4048e-42
1952.650000	4.41593e-42
1952.600000	4.4271e-42
1952.550000	4.43829e-42
1952.500000	4.44951e-42
1952.450000	4.46076e-42
1952.400000	4.47204e-42
1952.350000	4.48335e-42
1952.300000	4.49468e-42
1952.250000	4.50605e-42
1952.200000	4.51744e-42
1952.150000	4.52886e-42
1952.100000	4.54031e-42
1952.050000	4.55179e-42
1952.000000	4.5633e-42
1951.950000	4.57484e-42
1951.900000	4.58641e-42
1951.850000	4.598e-42
1951.800000	4.60963e-42
1951.750000	4.62128e-42
1951.700000	4.63297e-42
1951.650000	4.64468e-42
1951.600000	4.65642e-42
1951.550000	4.6682e-42
1951.500000	4.68e-42
1951.450000	4.69183e-42
1951.400000	4.70369e-42
1951.350000	4.71559e-42
1951.300000	4.72751e-42
1951.250000	4.73946e-42
1951.200000	4.75144e-42
1951.150000	4.76346e-42
1951.100000	4.7755e-42
1951.050000	4.78758e-42
1951.000000	4.79968e-42
1950.950000	4.81182e-42
1950.900000	4.82398e-42
1950.850000	4.83618e-42
1950.800000	4.84841e-42
1950.750000	4.86066e-42
1950.700000	4.87295e-42
1950.650000	4.88527e-42
1950.600000	4.89763e-42
1950.550000	4.91001e-42
1950.500000	4.92242e-42
1950.450000	4.93487e-42
1950.400000	4.94735e-42
1950.350000	4.95985e-42
1950.300000	4.97239e-42
1950.250000	4.98497e-42
1950.200000	4.99757e-42
1950.150000	5.0102e-42
1950.100000	5.02287e-42
1950.050000	5.03557e-42
1950.000000	5.0483e-42
1949.950000	5.06107e-42
1949.900000	5.07386e-42
1949.850000	5.08669e-42
1949.800000	5.09955e-42
1949.750000	5.11245e-42
1949.700000	5.12537e-42
1949.650000	5.13833e-42
1949.600000	5.15132e-42
1949.550000	5.16435e-42
1949.500000	5.1774e-42
1949.450000	5.19049e-42
1949.400000	5.20362e-42
1949.350000	5.21677e-42
1949.300000	5.22996e-42
1949.250000	5.24319e-42
1949.200000	5.25644e-42
1949.150000	5.26973e-42
1949.100000	5.28306e-42
1949.050000	5.29641e-42
1949.000000	5.30981e-42
1948.950000	5.32323e-42
1948.900000	5.33669e-42
1948.850000	5.35018e-42
1948.800000	5.36371e-42
1948.750000	5.37727e-42
1948.700000	5.39087e-42
1948.650000	5.4045e-42
1948.600000	5.41816e-42
1948.550000	5.43186e-42
1948.500000	5.44559e-42
1948.450000	5.45936e-42
1948.400000	5.47316e-42
1948.350000	5.487e-42
1948.300000	5.50087e-42
1948.250000	5.51478e-42
1948.200000	5.52873e-42
1948.150000	5.5427e-42
1948.100000	5.55672e-42
1948.050000	5.57077e-42
1948.000000	5.58485e-42
1947.950000	5.59897e-42
1947.900000	5.61313e-42
1947.850000	5.62732e-42
1947.800000	5.64155e-42
1947.750000	5.65581e-42
1947.700000	5.67011e-42
1947.650000	5.68445e-42
1947.600000	5.69882e-42
1947.550000	5.71323e-42
1947.500000	5.72767e-42
1947.450000	5.74215e-42
1947.400000	5.75667e-42
1947.350000	5.77123e-42
1947.300000	5.78582e-42
1947.250000	5.80045e-42
1947.200000	5.81511e-42
1947.150000	5.82982e-42
1947.100000	5.84456e-42
1947.050000	5.85933e-42
1947.000000	5.87415e-42
1946.950000	5.889e-42
1946.900000	5.90389e-42
1946.850000	5.91881e-42
1946.800000	5.93378e-42
1946.750000	5.94878e-42
1946.700000	5.96382e-42
1946.650000	5.9789e-42
1946.600000	5.99402e-42
1946.550000	6.00917e-42
1946.500000	6.02437e-42
1946.450000	6.0396e-42
1946.400000	6.05487e-42
1946.350000	6.07018e-42
1946.300000	6.08552e-42
1946.250000	6.10091e-42
1946.200000	6.11633e-42
1946.150000	6.1318e-42
1946.100000	6.1473e-42
1946.050000	6.16284e-42
1946.000000	6.17843e-42
1945.950000	6.19405e-42
1945.900000	6.20971e-42
1945.850000	6.22541e-42
1945.800000	6.24115e-42
1945.750000	6.25693e-42
1945.700000	6.27275e-42
1945.650000	6.28861e-42
1945.600000	6.30451e-42
1945.550000	6.32045e-42
1945.500000	6.33643e-42
1945.450000	6.35245e-42
1945.400000	6.36851e-42
1945.350000	6.38461e-42
1945.300000	6.40075e-42
1945.250000	6.41693e-42
1945.200000	6.43316e-42
1945.150000	6.44942e-42
1945.100000	6.46573e-42
1945.050000	6.48208e-42
1945.000000	6.49847e-42
1944.950000	6.5149e-42
1944.900000	6.53137e-42
1944.850000	6.54788e-42
1944.800000	6.56444e-42
1944.750000	6.58103e-42
1944.700000	6.59767e-42
1944.650000	6.61435e-42
1944.600000	6.63108e-42
1944.550000	6.64784e-42
1944.500000	6.66465e-42
1944.450000	6.6815e-42
1944.400000	6.69839e-42
1944.350000	6.71533e-42
1944.300000	6.73231e-42
1944.250000	6.74933e-42
1944.200000	6.76639e-42
1944.150000	6.7835e-42
1944.100000	6.80065e-42
1944.050000	6.81785e-42
1944.000000	6.83508e-42
1943.950000	6.85237e-42
1943.900000	6.86969e-42
1943.850000	6.88706e-42
1943.800000	6.90447e-42
1943.750000	6.92193e-42
1943.700000	6.93943e-42
1943.650000	6.95697e-42
1943.600000	6.97456e-42
1943.550000	6.9922e-42
1943.500000	7.00988e-42
1943.450000	7.0276e-42
1943.400000	7.04537e-42
1943.350000	7.06318e-42
1943.300000	7.08104e-42
1943.250000	7.09894e-42
1943.200000	7.11689e-42
1943.150000	7.13488e-42
1943.100000	7.15292e-42
1943.050000	7.17101e-42
1943.000000	7.18914e-42
1942.950000	7.20732e-42
1942.900000	7.22554e-42
1942.850000	7.24381e-42
1942.800000	7.26212e-42
1942.750000	7.28048e-42
1942.700000	7.29889e-42
1942.650000	7.31734e-42
1942.600000	7.33584e-42
1942.550000	7.35439e-42
1942.500000	7.37299e-42
1942.450000	7.39163e-42
1942.400000	7.41031e-42
1942.350000	7.42905e-42
1942.300000	7.44783e-42
1942.250000	7.46666e-42
1942.200000	7.48554e-42
1942.150000	7.50447e-42
1942.100000	7.52344e-42
1942.050000	7.54246e-42
1942.000000	7.56153e-42
1941.950000	7.58065e-42
1941.900000	7.59982e-42
1941.850000	7.61903e-42
1941.800000	7.6383e-42
1941.750000	7.65761e-42
1941.700000	7.67697e-42
1941.650000	7.69638e-42
1941.600000	7.71584e-42
1941.550000	7.73534e-42
1941.500000	7.7549e-42
1941.450000	7.77451e-42
1941.400000	7.79417e-42
1941.350000	7.81387e-42
1941.300000	7.83363e-42
1941.250000	7.85343e-42
1941.200000	7.87329e-42
1941.150000	7.8932e-42
1941.100000	7.91315e-42
1941.050000	7.93316e-42
1941.000000	7.95322e-42
1940.950000	7.97332e-42
1940.900000	7.99348e-42
1940.850000	8.01369e-42
1940.800000	8.03395e-42
1940.750000	8.05427e-42
1940.700000	8.07463e-42
1940.650000	8.09505e-42
1940.600000	8.11551e-42
1940.550000	8.13603e-42
1940.500000	8.1566e-42
1940.450000	8.17722e-42
1940.400000	8.1979e-42
1940.350000	8.21863e-42
1940.300000	8.2394e-42
1940.250000	8.26024e-42
1940.200000	8.28112e-42
1940.150000	8.30206e-42
1940.100000	8.32305e-42
1940.050000	8.34409e-42
1940.000000	8.36519e-42
1939.950000	8.38634e-42
1939.900000	8.40754e-42
1939.850000	8.4288e-42
1939.800000	8.45011e-42
1939.750000	8.47147e-42
1939.700000	8.49289e-42
1939.650000	8.51436e-42
1939.600000	8.53589e-42
1939.550000	8.55747e-42
1939.500000	8.57911e-42
1939.450000	8.6008e-42
1939.400000	8.62254e-42
1939.350000	8.64434e-42
1939.300000	8.6662e-42
1939.250000	8.68811e-42
1939.200000	8.71008e-42
1939.150000	8.7321e-42
1939.100000	8.75418e-42
1939.050000	8.77631e-42
1939.000000	8.7985e-42
1938.950000	8.82074e-42
1938.900000	8.84305e-42
1938.850000	8.8654e-42
1938.800000	8.88782e-42
1938.750000	8.91029e-42
1938.700000	8.93282e-42
1938.650000	8.9554e-42
1938.600000	8.97804e-42
1938.550000	9.00074e-42
1938.500000	9.0235e-42
1938.450000	9.04631e-42
1938.400000	9.06919e-42
1938.350000	9.09212e-42
1938.300000	9.1151e-42
1938.250000	9.13815e-42
1938.200000	9.16125e-42
1938.150000	9.18442e-42
1938.100000	9.20764e-42
1938.050000	9.23092e-42
1938.000000	9.25425e-42
1937.950000	9.27765e-42
1937.900000	9.30111e-42
1937.850000	9.32463e-42
1937.800000	9.3482e-42
1937.750000	9.37184e-42
1937.700000	9.39553e-42
1937.650000	9.41929e-42
1937.600000	9.4431e-42
1937.550000	9.46698e-42
1937.500000	9.49091e-42
1937.450000	9.51491e-42
1937.400000	9.53896e-42
1937.350000	9.56308e-42
1937.300000	9.58726e-42
1937.250000	9.6115e-42
1937.200000	9.6358e-42
1937.150000	9.66016e-42
1937.100000	9.68459e-42
1937.050000	9.70907e-42
1937.000000	9.73362e-42
1936.950000	9.75823e-42
1936.900000	9.7829e-42
1936.850000	9.80763e-42
1936.800000	9.83243e-42
1936.750000	9.85729e-42
1936.700000	9.88221e-42
1936.650000	9.9072e-42
1936.600000	9.93225e-42
1936.550000	9.95736e-42
1936.500000	9.98253e-42
1936.450000	1.00078e-41
1936.400000	1.00331e-41
1936.350000	1.00584e-41
1936.300000	1.00839e-41
1936.250000	1.01094e-41
1936.200000	1.01349e-41
1936.150000	1.01605e-41
1936.100000	1.01862e-41
1936.050000	1.0212e-41
1936.000000	1.02378e-41
1935.950000	1.02637e-41
1935.900000	1.02896e-41
1935.850000	1.03157e-41
1935.800000	1.03417e-41
1935.750000	1.03679e-41
1935.700000	1.03941e-41
1935.650000	1.04204e-41
1935.600000	1.04467e-41
1935.550000	1.04731e-41
1935.500000	1.04996e-41
1935.450000	1.05262e-41
1935.400000	1.05528e-41
1935.350000	1.05795e-41
1935.300000	1.06062e-41
1935.250000	1.0633e-41
1935.200000	1.06599e-41
1935.150000	1.06869e-41
1935.100000	1.07139e-41
1935.050000	1.0741e-41
1935.000000	1.07681e-41
1934.950000	1.07953e-41
1934.900000	1.08226e-41
1934.850000	1.085e-41
1934.800000	1.08774e-41
1934.750000	1.09049e-41
1934.700000	1.09325e-41
1934.650000	1.09601e-41
1934.600000	1.09879e-41
1934.550000	1.10156e-41
1934.500000	1.10435e-41
1934.450000	1.10714e-41
1934.400000	1.10994e-41
1934.350000	1.11275e-41
1934.300000	1.11556e-41
1934.250000	1.11838e-41
1934.200000	1.12121e-41
1934.150000	1.12404e-41
1934.100000	1.12688e-41
1934.050000	1.12973e-41
1934.000000	1.13259e-41
1933.950000	1.13545e-41
1933.900000	1.13832e-41
1933.850000	1.1412e-41
1933.800000	1.14409e-41
1933.750000	1.14698e-41
1933.700000	1.14988e-41
1933.650000	1.15279e-41
1933.600000	1.1557e-41
1933.550000	1.15862e-41
1933.500000	1.16155e-41
1933.450000	1.16449e-41
1933.400000	1.16743e-41
1933.350000	1.17039e-41
1933.300000	1.17334e-41
1933.250000	1.17631e-41
1933.200000	1.17929e-41
1933.150000	1.18227e-41
1933.100000	1.18526e-41
1933.050000	1.18825e-41
1933.000000	1.19126e-41
1932.950000	1.19427e-41
1932.900000	1.19729e-41
1932.850000	1.20032e-41
1932.800000	1.20335e-41
1932.750000	1.20639e-41
1932.700000	1.20944e-41
1932.650000	1.2125e-41
1932.600000	1.21557e-41
1932.550000	1.21864e-41
1932.500000	1.22172e-41
1932.450000	1.22481e-41
1932.400000	1.22791e-41
1932.350000	1.23101e-41
1932.300000	1.23412e-41
1932.250000	1.23724e-41
1932.200000	1.24037e-41
1932.150000	1.24351e-41
1932.100000	1.24665e-41
1932.050000	1.2498e-41
1932.000000	1.25296e-41
1931.950000	1.25613e-41
1931.900000	1.25931e-41
1931.850000	1.26249e-41
1931.800000	1.26568e-41
1931.750000	1.26888e-41
1931.700000	1.27209e-41
1931.650000	1.27531e-41
1931.600000	1.27853e-41
1931.550000	1.28176e-41
1931.500000	1.285e-41
1931.450000	1.28825e-41
1931.400000	1.29151e-41
1931.350000	1.29478e-41
1931.300000	1.29805e-41
1931.250000	1.30133e-41
1931.200000	1.30462e-41
1931.150000	1.30792e-41
1931.100000	1.31123e-41
1931.050000	1.31454e-41
1931.000000	1.31786e-41
1930.950000	1.3212e-41
1930.900000	1.32454e-41
1930.850000	1.32789e-41
1930.800000	1.33124e-41
1930.750000	1.33461e-41
1930.700000	1.33798e-41
1930.650000	1.34137e-41
1930.600000	1.34476e-41
1930.550000	1.34816e-41
1930.500000	1.35157e-41
1930.450000	1.35498e-41
1930.400000	1.35841e-41
1930.350000	1.36184e-41
1930.300000	1.36529e-41
1930.250000	1.36874e-41
1930.200000	1.3722e-41
1930.150000	1.37567e-41
1930.100000	1.37915e-41
1930.050000	1.38263e-41
1930.000000	1.38613e-41
1929.950000	1.38963e-41
1929.900000	1.39315e-41
1929.850000	1.39667e-41
1929.800000	1.4002e-41
1929.750000	1.40374e-41
1929.700000	1.40729e-41
1929.650000	1.41085e-41
1929.600000	1.41441e-41
1929.550000	1.41799e-41
1929.500000	1.42158e-41
1929.450000	1.42517e-41
1929.400000	1.42877e-41
1929.350000	1.43239e-41
1929.300000	1.43601e-41
1929.250000	1.43964e-41
1929.200000	1.44328e-41
1929.150000	1.44693e-41
1929.100000	1.45058e-41
1929.050000	1.45425e-41
1929.000000	1.45793e-41
1928.950000	1.46161e-41
1928.900000	1.46531e-41
1928.850000	1.46901e-41
1928.800000	1.47273e-41
1928.750000	1.47645e-41
1928.700000	1.48018e-41
1928.650000	1.48393e-41
1928.600000	1.48768e-41
1928.550000	1.49144e-41
1928.500000	1.49521e-41
1928.450000	1.49899e-41
1928.400000	1.50278e-41
1928.350000	1.50658e-41
1928.300000	1.51039e-41
1928.250000	1.51421e-41
1928.200000	1.51804e-41
1928.150000	1.52187e-41
1928.100000	1.52572e-41
1928.050000	1.52958e-41
1928.000000	1.53345e-41
1927.950000	1.53732e-41
1927.900000	1.54121e-41
1927.850000	1.54511e-41
1927.800000	1.54901e-41
1927.750000	1.55293e-41
1927.700000	1.55686e-41
1927.650000	1.56079e-41
1927.600000	1.56474e-41
1927.550000	1.56869e-41
1927.500000	1.57266e-41
1927.450000	1.57664e-41
1927.400000	1.58062e-41
1927.350000	1.58462e-41
1927.300000	1.58863e-41
1927.250000	1.59264e-41
1927.200000	1.59667e-41
1927.150000	1.60071e-41
1927.100000	1.60475e-41
1927.050000	1.60881e-41
1927.000000	1.61288e-41
1926.950000	1.61696e-41
1926.900000	1.62104e-41
1926.850000	1.62514e-41
1926.800000	1.62925e-41
1926.750000	1.63337e-41
1926.700000	1.6375e-41
1926.650000	1.64164e-41
1926.600000	1.64579e-41
1926.550000	1.64995e-41
1926.500000	1.65412e-41
1926.450000	1.6583e-41
1926.400000	1.6625e-41
1926.350000	1.6667e-41
1926.300000	1.67091e-41
1926.250000	1.67514e-41
1926.200000	1.67937e-41
1926.150000	1.68362e-41
1926.100000	1.68788e-41
1926.050000	1.69214e-41
1926.000000	1.69642e-41
1925.950000	1.70071e-41
1925.900000	1.70501e-41
1925.850000	1.70932e-41
1925.800000	1.71364e-41
1925.750000	1.71798e-41
1925.700000	1.72232e-41
1925.650000	1.72667e-41
1925.600000	1.73104e-41
1925.550000	1.73542e-41
1925.500000	1.7398e-41
1925.450000	1.7442e-41
1925.400000	1.74861e-41
1925.350000	1.75303e-41
1925.300000	1.75747e-41
1925.250000	1.76191e-41
1925.200000	1.76636e-41
1925.150000	1.77083e-41
1925.100000	1.77531e-41
1925.050000	1.77979e-41
1925.000000	1.78429e-41
1924.950000	1.78881e-41
1924.900000	1.79333e-41
1924.850000	1.79786e-41
1924.800000	1.80241e-41
1924.750000	1.80696e-41
1924.700000	1.81153e-41
1924.650000	1.81611e-41
1924.600000	1.8207e-41
1924.550000	1.82531e-41
1924.500000	1.82992e-41
1924.450000	1.83455e-41
1924.400000	1.83919e-41
1924.350000	1.84384e-41
1924.300000	1.8485e-41
1924.250000	1.85317e-41
1924.200000	1.85786e-41
1924.150000	1.86256e-41
1924.100000	1.86726e-41
1924.050000	1.87199e-41
1924.000000	1.87672e-41
1923.950000	1.88146e-41
1923.900000	1.88622e-41
1923.850000	1.89099e-41
1923.800000	1.89577e-41
1923.750000	1.90056e-41
1923.700000	1.90537e-41
1923.650000	1.91019e-41
1923.600000	1.91501e-41
1923.550000	1.91986e-41
1923.500000	1.92471e-41
1923.450000	1.92958e-41
1923.400000	1.93445e-41
1923.350000	1.93935e-41
1923.300000	1.94425e-41
1923.250000	1.94916e-41
1923.200000	1.95409e-41
1923.150000	1.95903e-41
1923.100000	1.96399e-41
1923.050000	1.96895e-41
1923.000000	1.97393e-41
1922.950000	1.97892e-41
1922.900000	1.98392e-41
1922.850000	1.98894e-41
1922.800000	1.99397e-41
1922.750000	1.99901e-41
1922.700000	2.00406e-41
1922.650000	2.00913e-41
1922.600000	2.01421e-41
1922.550000	2.0193e-41
1922.500000	2.02441e-41
1922.450000	2.02953e-41
1922.400000	2.03466e-41
1922.350000	2.0398e-41
1922.300000	2.04496e-41
1922.250000	2.05013e-41
1922.200000	2.05531e-41
1922.150000	2.06051e-41
1922.100000	2.06572e-41
1922.050000	2.07094e-41
1922.000000	2.07618e-41
1921.950000	2.08142e-41
1921.900000	2.08669e-41
1921.850000	2.09196e-41
1921.800000	2.09725e-41
1921.750000	2.10255e-41
1921.700000	2.10787e-41
1921.650000	2.1132e-41
1921.600000	2.11854e-41
1921.550000	2.1239e-41
1921.500000	2.12927e-41
1921.450000	2.13465e-41
1921.400000	2.14005e-41
1921.350000	2.14546e-41
1921.300000	2.15088e-41
1921.250000	2.15632e-41
1921.200000	2.16177e-41
1921.150000	2.16724e-41
1921.100000	2.17272e-41
1921.050000	2.17821e-41
1921.000000	2.18372e-41
1920.950000	2.18924e-41
1920.900000	2.19477e-41
1920.850000	2.20032e-41
1920.800000	2.20589e-41
1920.750000	2.21146e-41
1920.700000	2.21705e-41
1920.650000	2.22266e-41
1920.600000	2.22828e-41
1920.550000	2.23391e-41
1920.500000	2.23956e-41
1920.450000	2.24522e-41
1920.400000	2.2509e-41
1920.350000	2.25659e-41
1920.300000	2.2623e-41
1920.250000	2.26801e-41
1920.200000	2.27375e-41
1920.150000	2.2795e-41
1920.100000	2.28526e-41
1920.050000	2.29104e-41
1920.000000	2.29683e-41
1919.950000	2.30264e-41
1919.900000	2.30846e-41
1919.850000	2.3143e-41
1919.800000	2.32015e-41
1919.750000	2.32601e-41
1919.700000	2.33189e-41
1919.650000	2.33779e-41
1919.600000	2.3437e-41
1919.550000	2.34963e-41
1919.500000	2.35557e-41
1919.450000	2.36152e-41
1919.400000	2.36749e-41
1919.350000	2.37348e-41
1919.300000	2.37948e-41
1919.250000	2.38549e-41
1919.200000	2.39152e-41
1919.150000	2.39757e-41
1919.100000	2.40363e-41
1919.050000	2.40971e-41
1919.000000	2.4158e-41
1918.950000	2.42191e-41
1918.900000	2.42803e-41
1918.850000	2.43417e-41
1918.800000	2.44033e-41
1918.750000	2.4465e-41
1918.700000	2.45268e-41
1918.650000	2.45888e-41
1918.600000	2.4651e-41
1918.550000	2.47133e-41
1918.500000	2.47758e-41
1918.450000	2.48384e-41
1918.400000	2.49012e-41
1918.350000	2.49642e-41
1918.300000	2.50273e-41
1918.250000	2.50906e-41
1918.200000	2.5154e-41
1918.150000	2.52176e-41
1918.100000	2.52814e-41
1918.050000	2.53453e-41
1918.000000	2.54094e-41
1917.950000	2.54736e-41
1917.900000	2.5538e-41
1917.850000	2.56026e-41
1917.800000	2.56673e-41
1917.750000	2.57322e-41
1917.700000	2.57973e-41
1917.650000	2.58625e-41
1917.600000	2.59279e-41
1917.550000	2.59934e-41
1917.500000	2.60591e-41
1917.450000	2.6125e-41
1917.400000	2.61911e-41
1917.350000	2.62573e-41
1917.300000	2.63237e-41
1917.250000	2.63902e-41
1917.200000	2.64569e-41
1917.150000	2.65238e-41
1917.100000	2.65909e-41
1917.050000	2.66581e-41
1917.000000	2.67255e-41
1916.950000	2.67931e-41
1916.900000	2.68608e-41
1916.850000	2.69287e-41
1916.800000	2.69968e-41
1916.750000	2.70651e-41
1916.700000	2.71335e-41
1916.650000	2.72021e-41
1916.600000	2.72709e-41
1916.550000	2.73398e-41
1916.500000	2.74089e-41
1916.450000	2.74782e-41
1916.400000	2.75477e-41
1916.350000	2.76174e-41
1916.300000	2.76872e-41
1916.250000	2.77572e-41
1916.200000	2.78274e-41
1916.150000	2.78977e-41
1916.100000	2.79682e-41
1916.050000	2.8039e-41
1916.000000	2.81098e-41
1915.950000	2.81809e-41
1915.900000	2.82522e-41
1915.850000	2.83236e-41
1915.800000	2.83952e-41
1915.750000	2.8467e-41
1915.700000	2.8539e-41
1915.650000	2.86111e-41
1915.600000	2.86835e-41
1915.550000	2.8756e-41
1915.500000	2.88287e-41
1915.450000	2.89016e-41
1915.400000	2.89746e-41
1915.350000	2.90479e-41
1915.300000	2.91213e-41
1915.250000	2.91949e-41
1915.200000	2.92688e-41
1915.150000	2.93428e-41
1915.100000	2.94169e-41
1915.050000	2.94913e-41
1915.000000	2.95659e-41
1914.950000	2.96406e-41
1914.900000	2.97156e-41
1914.850000	2.97907e-41
1914.800000	2.9866e-41
1914.750000	2.99415e-41
1914.700000	3.00172e-41
1914.650000	3.00931e-41
1914.600000	3.01692e-41
1914.550000	3.02455e-41
1914.500000	3.03219e-41
1914.450000	3.03986e-41
1914.400000	3.04755e-41
1914.350000	3.05525e-41
1914.300000	3.06297e-41
1914.250000	3.07072e-41
1914.200000	3.07848e-41
1914.150000	3.08627e-41
1914.100000	3.09407e-41
1914.050000	3.10189e-41
1914.000000	3.10973e-41
1913.950000	3.11759e-41
1913.900000	3.12548e-41
1913.850000	3.13338e-41
1913.800000	3.1413e-41
1913.750000	3.14924e-41
1913.700000	3.1572e-41
1913.650000	3.16519e-41
1913.600000	3.17319e-41
1913.550000	3.18121e-41
1913.500000	3.18925e-41
1913.450000	3.19732e-41
1913.400000	3.2054e-41
1913.350000	3.21351e-41
1913.300000	3.22163e-41
1913.250000	3.22977e-41
1913.200000	3.23794e-41
1913.150000	3.24613e-41
1913.100000	3.25433e-41
1913.050000	3.26256e-41
1913.000000	3.27081e-41
1912.950000	3.27908e-41
1912.900000	3.28737e-41
1912.850000	3.29568e-41
1912.800000	3.30401e-41
1912.750000	3.31237e-41
1912.700000	3.32074e-41
1912.650000	3.32914e-41
1912.600000	3.33755e-41
1912.550000	3.34599e-41
1912.500000	3.35445e-41
1912.450000	3.36293e-41
1912.400000	3.37143e-41
1912.350000	3.37996e-41
1912.300000	3.3885e-41
1912.250000	3.39707e-41
1912.200000	3.40566e-41
1912.150000	3.41427e-41
1912.100000	3.4229e-41
1912.050000	3.43155e-41
1912.000000	3.44023e-41
1911.950000	3.44893e-41
1911.900000	3.45765e-41
1911.850000	3.46639e-41
1911.800000	3.47515e-41
1911.750000	3.48394e-41
1911.700000	3.49275e-41
1911.650000	3.50158e-41
1911.600000	3.51043e-41
1911.550000	3.51931e-41
1911.500000	3.5282e-41
1911.450000	3.53712e-41
1911.400000	3.54607e-41
1911.350000	3.55503e-41
1911.300000	3.56402e-41
1911.250000	3.57303e-41
1911.200000	3.58206e-41
1911.150000	3.59112e-41
1911.100000	3.6002e-41
1911.050000	3.6093e-41
1911.000000	3.61843e-41
1910.950000	3.62757e-41
1910.900000	3.63675e-41
1910.850000	3.64594e-41
1910.800000	3.65516e-41
1910.750000	3.6644e-41
1910.700000	3.67366e-41
1910.650000	3.68295e-41
1910.600000	3.69226e-41
1910.550000	3.7016e-41
1910.500000	3.71096e-41
1910.450000	3.72034e-41
1910.400000	3.72974e-41
1910.350000	3.73917e-41
1910.300000	3.74863e-41
1910.250000	3.75811e-41
1910.200000	3.76761e-41
1910.150000	3.77713e-41
1910.100000	3.78668e-41
1910.050000	3.79625e-41
1910.000000	3.80585e-41
1909.950000	3.81547e-41
1909.900000	3.82512e-41
1909.850000	3.83479e-41
1909.800000	3.84449e-41
1909.750000	3.85421e-41
1909.700000	3.86395e-41
1909.650000	3.87372e-41
1909.600000	3.88351e-41
1909.550000	3.89333e-41
1909.500000	3.90318e-41
1909.450000	3.91304e-41
1909.400000	3.92294e-41
1909.350000	3.93285e-41
1909.300000	3.9428e-41
1909.250000	3.95277e-41
1909.200000	3.96276e-41
1909.150000	3.97278e-41
1909.100000	3.98282e-41
1909.050000	3.99289e-41
1909.000000	4.00299e-41
1908.950000	4.01311e-41
1908.900000	4.02325e-41
1908.850000	4.03342e-41
1908.800000	4.04362e-41
1908.750000	4.05385e-41
1908.700000	4.06409e-41
1908.650000	4.07437e-41
1908.600000	4.08467e-41
1908.550000	4.095e-41
1908.500000	4.10535e-41
1908.450000	4.11573e-41
1908.400000	4.12613e-41
1908.350000	4.13657e-41
1908.300000	4.14702e-41
1908.250000	4.15751e-41
1908.200000	4.16802e-41
1908.150000	4.17856e-41
1908.100000	4.18912e-41
1908.050000	4.19971e-41
1908.000000	4.21033e-41
1907.950000	4.22098e-41
1907.900000	4.23165e-41
1907.850000	4.24235e-41
1907.800000	4.25307e-41
1907.750000	4.26382e-41
1907.700000	4.2746e-41
1907.650000	4.28541e-41
1907.600000	4.29625e-41
1907.550000	4.30711e-41
1907.500000	4.318e-41
1907.450000	4.32891e-41
1907.400000	4.33986e-41
1907.350000	4.35083e-41
1907.300000	4.36183e-41
1907.250000	4.37286e-41
1907.200000	4.38391e-41
1907.150000	4.395e-41
1907.100000	4.40611e-41
1907.050000	4.41725e-41
1907.000000	4.42842e-41
1906.950000	4.43961e-41
1906.900000	4.45084e-41
1906.850000	4.46209e-41
1906.800000	4.47337e-41
1906.750000	4.48468e-41
1906.700000	4.49602e-41
1906.650000	4.50738e-41
1906.600000	4.51878e-41
1906.550000	4.5302e-41
1906.500000	4.54166e-41
1906.450000	4.55314e-41
1906.400000	4.56465e-41
1906.350000	4.57619e-41
1906.300000	4.58776e-41
1906.250000	4.59936e-41
1906.200000	4.61099e-41
1906.150000	4.62265e-41
1906.100000	4.63433e-41
1906.050000	4.64605e-41
1906.000000	4.6578e-41
1905.950000	4.66957e-41
1905.900000	4.68138e-41
1905.850000	4.69321e-41
1905.800000	4.70508e-41
1905.750000	4.71697e-41
1905.700000	4.7289e-41
1905.650000	4.74086e-41
1905.600000	4.75284e-41
1905.550000	4.76486e-41
1905.500000	4.7769e-41
1905.450000	4.78898e-41
1905.400000	4.80109e-41
1905.350000	4.81323e-41
1905.300000	4.8254e-41
1905.250000	4.8376e-41
1905.200000	4.84983e-41
1905.150000	4.86209e-41
1905.100000	4.87438e-41
1905.050000	4.8867e-41
1905.000000	4.89906e-41
1904.950000	4.91144e-41
1904.900000	4.92386e-41
1904.850000	4.93631e-41
1904.800000	4.94879e-41
1904.750000	4.9613e-41
1904.700000	4.97384e-41
1904.650000	4.98642e-41
1904.600000	4.99903e-41
1904.550000	5.01166e-41
1904.500000	5.02433e-41
1904.450000	5.03704e-41
1904.400000	5.04977e-41
1904.350000	5.06254e-41
1904.300000	5.07534e-41
1904.250000	5.08817e-41
1904.200000	5.10103e-41
1904.150000	5.11393e-41
1904.100000	5.12686e-41
1904.050000	5.13982e-41
1904.000000	5.15282e-41
1903.950000	5.16584e-41
1903.900000	5.1789e-41
1903.850000	5.192e-41
1903.800000	5.20512e-41
1903.750000	5.21828e-41
1903.700000	5.23148e-41
1903.650000	5.2447e-41
1903.600000	5.25796e-41
1903.550000	5.27125e-41
1903.500000	5.28458e-41
1903.450000	5.29794e-41
1903.400000	5.31134e-41
1903.350000	5.32476e-41
1903.300000	5.33823e-41
1903.250000	5.35172e-41
1903.200000	5.36525e-41
1903.150000	5.37882e-41
1903.100000	5.39242e-41
1903.050000	5.40605e-41
1903.000000	5.41972e-41
1902.950000	5.43342e-41
1902.900000	5.44716e-41
1902.850000	5.46093e-41
1902.800000	5.47473e-41
1902.750000	5.48857e-41
1902.700000	5.50245e-41
1902.650000	5.51636e-41
1902.600000	5.53031e-41
1902.550000	5.54429e-41
1902.500000	5.55831e-41
1902.450000	5.57236e-41
1902.400000	5.58645e-41
1902.350000	5.60057e-41
1902.300000	5.61473e-41
1902.250000	5.62893e-41
1902.200000	5.64316e-41
1902.150000	5.65742e-41
1902.100000	5.67173e-41
1902.050000	5.68607e-41
1902.000000	5.70044e-41
1901.950000	5.71485e-41
1901.900000	5.7293e-41
1901.850000	5.74379e-41
1901.800000	5.75831e-41
1901.750000	5.77287e-41
1901.700000	5.78746e-41
1901.650000	5.80209e-41
1901.600000	5.81676e-41
1901.550000	5.83147e-41
1901.500000	5.84621e-41
1901.450000	5.86099e-41
1901.400000	5.87581e-41
1901.350000	5.89067e-41
1901.300000	5.90556e-41
1901.250000	5.92049e-41
1901.200000	5.93546e-41
1901.150000	5.95046e-41
1901.100000	5.96551e-41
1901.050000	5.98059e-41
1901.000000	5.99571e-41
1900.950000	6.01087e-41
1900.900000	6.02606e-41
1900.850000	6.0413e-41
1900.800000	6.05657e-41
1900.750000	6.07189e-41
1900.700000	6.08724e-41
1900.650000	6.10263e-41
1900.600000	6.11805e-41
1900.550000	6.13352e-41
1900.500000	6.14903e-41
1900.450000	6.16457e-41
1900.400000	6.18016e-41
1900.350000	6.19578e-41
1900.300000	6.21145e-41
1900.250000	6.22715e-41
1900.200000	6.2429e-41
1900.150000	6.25868e-41
1900.100000	6.2745e-41
1900.050000	6.29037e-41
1900.000000	6.30627e-41
1899.950000	6.32221e-41
1899.900000	6.3382e-41
1899.850000	6.35422e-41
1899.800000	6.37029e-41
1899.750000	6.38639e-41
1899.700000	6.40254e-41
1899.650000	6.41872e-41
1899.600000	6.43495e-41
1899.550000	6.45122e-41
1899.500000	6.46753e-41
1899.450000	6.48388e-41
1899.400000	6.50027e-41
1899.350000	6.51671e-41
1899.300000	6.53318e-41
1899.250000	6.5497e-41
1899.200000	6.56626e-41
1899.150000	6.58286e-41
1899.100000	6.5995e-41
1899.050000	6.61619e-41
1899.000000	6.63291e-41
1898.950000	6.64968e-41
1898.900000	6.6665e-41
1898.850000	6.68335e-41
1898.800000	6.70025e-41
1898.750000	6.71719e-41
1898.700000	6.73417e-41
1898.650000	6.75119e-41
1898.600000	6.76826e-41
1898.550000	6.78537e-41
1898.500000	6.80253e-41
1898.450000	6.81973e-41
1898.400000	6.83697e-41
1898.350000	6.85425e-41
1898.300000	6.87158e-41
1898.250000	6.88895e-41
1898.200000	6.90637e-41
1898.150000	6.92383e-41
1898.100000	6.94134e-41
1898.050000	6.95889e-41
1898.000000	6.97648e-41
1897.950000	6.99412e-41
1897.900000	7.0118e-41
1897.850000	7.02953e-41
1897.800000	7.0473e-41
1897.750000	7.06512e-41
1897.700000	7.08298e-41
1897.650000	7.10088e-41
1897.600000	7.11884e-41
1897.550000	7.13683e-41
1897.500000	7.15488e-41
1897.450000	7.17297e-41
1897.400000	7.1911e-41
1897.350000	7.20928e-41
1897.300000	7.22751e-41
1897.250000	7.24578e-41
1897.200000	7.2641e-41
1897.150000	7.28246e-41
1897.100000	7.30088e-41
1897.050000	7.31933e-41
1897.000000	7.33784e-41
1896.950000	7.35639e-41
1896.900000	7.37499e-41
1896.850000	7.39363e-41
1896.800000	7.41233e-41
1896.750000	7.43107e-41
1896.700000	7.44985e-41
1896.650000	7.46869e-41
1896.600000	7.48757e-41
1896.550000	7.5065e-41
1896.500000	7.52548e-41
1896.450000	7.5445e-41
1896.400000	7.56358e-41
1896.350000	7.5827e-41
1896.300000	7.60187e-41
1896.250000	7.62109e-41
1896.200000	7.64036e-41
1896.150000	7.65967e-41
1896.100000	7.67904e-41
1896.050000	7.69845e-41
1896.000000	7.71792e-41
1895.950000	7.73743e-41
1895.900000	7.75699e-41
1895.850000	7.7766e-41
1895.800000	7.79626e-41
1895.750000	7.81597e-41
1895.700000	7.83573e-41
1895.650000	7.85554e-41
1895.600000	7.8754e-41
1895.550000	7.89531e-41
1895.500000	7.91527e-41
1895.450000	7.93528e-41
1895.400000	7.95535e-41
1895.350000	7.97546e-41
1895.300000	7.99562e-41
1895.250000	8.01584e-41
1895.200000	8.0361e-41
1895.150000	8.05642e-41
1895.100000	8.07679e-41
1895.050000	8.09721e-41
1895.000000	8.11768e-41
1894.950000	8.1382e-41
1894.900000	8.15878e-41
1894.850000	8.1794e-41
1894.800000	8.20008e-41
1894.750000	8.22081e-41
1894.700000	8.2416e-41
1894.650000	8.26243e-41
1894.600000	8.28332e-41
1894.550000	8.30426e-41
1894.500000	8.32526e-41
1894.450000	8.34631e-41
1894.400000	8.36741e-41
1894.350000	8.38856e-41
1894.300000	8.40977e-41
1894.250000	8.43103e-41
1894.200000	8.45235e-41
1894.150000	8.47371e-41
1894.100000	8.49514e-41
1894.050000	8.51662e-41
1894.000000	8.53815e-41
1893.950000	8.55973e-41
1893.900000	8.58137e-41
1893.850000	8.60307e-41
1893.800000	8.62482e-41
1893.750000	8.64662e-41
1893.700000	8.66848e-41
1893.650000	8.6904e-41
1893.600000	8.71237e-41
1893.550000	8.7344e-41
1893.500000	8.75648e-41
1893.450000	8.77862e-41
1893.400000	8.80081e-41
1893.350000	8.82306e-41
1893.300000	8.84537e-41
1893.250000	8.86773e-41
1893.200000	8.89015e-41
1893.150000	8.91262e-41
1893.100000	8.93516e-41
1893.050000	8.95775e-41
1893.000000	8.98039e-41
1892.950000	9.0031e-41
1892.900000	9.02586e-41
1892.850000	9.04868e-41
1892.800000	9.07155e-41
1892.750000	9.09449e-41
1892.700000	9.11748e-41
1892.650000	9.14053e-41
1892.600000	9.16364e-41
1892.550000	9.18681e-41
1892.500000	9.21003e-41
1892.450000	9.23332e-41
1892.400000	9.25666e-41
1892.350000	9.28006e-41
1892.300000	9.30353e-41
1892.250000	9.32705e-41
1892.200000	9.35063e-41
1892.150000	9.37427e-41
1892.100000	9.39797e-41
1892.050000	9.42173e-41
1892.000000	9.44555e-41
1891.950000	9.46943e-41
1891.900000	9.49337e-41
1891.850000	9.51737e-41
1891.800000	9.54143e-41
1891.750000	9.56555e-41
1891.700000	9.58974e-41
1891.650000	9.61398e-41
1891.600000	9.63829e-41
1891.550000	9.66265e-41
1891.500000	9.68708e-41
1891.450000	9.71157e-41
1891.400000	9.73613e-41
1891.350000	9.76074e-41
1891.300000	9.78542e-41
1891.250000	9.81016e-41
1891.200000	9.83496e-41
1891.150000	9.85982e-41
1891.100000	9.88475e-41
1891.050000	9.90974e-41
1891.000000	9.93479e-41
1890.950000	9.95991e-41
1890.900000	9.98509e-41
1890.850000	1.00103e-40
1890.800000	1.00356e-40
1890.750000	1.0061e-40
1890.700000	1.00864e-40
1890.650000	1.0112e-40
1890.600000	1.01375e-40
1890.550000	1.01631e-40
1890.500000	1.01888e-40
1890.450000	1.02146e-40
1890.400000	1.02404e-40
1890.350000	1.02663e-40
1890.300000	1.02923e-40
1890.250000	1.03183e-40
1890.200000	1.03444e-40
1890.150000	1.03705e-40
1890.100000	1.03967e-40
1890.050000	1.0423e-40
1890.000000	1.04494e-40
1889.950000	1.04758e-40
1889.900000	1.05023e-40
1889.850000	1.05288e-40
1889.800000	1.05555e-40
1889.750000	1.05821e-40
1889.700000	1.06089e-40
1889.650000	1.06357e-40
1889.600000	1.06626e-40
1889.550000	1.06896e-40
1889.500000	1.07166e-40
1889.450000	1.07437e-40
1889.400000	1.07708e-40
1889.350000	1.07981e-40
1889.300000	1.08254e-40
1889.250000	1.08527e-40
1889.200000	1.08802e-40
1889.150000	1.09077e-40
1889.100000	1.09353e-40
1889.050000	1.09629e-40
1889.000000	1.09906e-40
1888.950000	1.10184e-40
1888.900000	1.10463e-40
1888.850000	1.10742e-40
1888.800000	1.11022e-40
1888.750000	1.11303e-40
1888.700000	1.11584e-40
1888.650000	1.11866e-40
1888.600000	1.12149e-40
1888.550000	1.12432e-40
1888.500000	1.12717e-40
1888.450000	1.13002e-40
1888.400000	1.13287e-40
1888.350000	1.13574e-40
1888.300000	1.13861e-40
1888.250000	1.14149e-40
1888.200000	1.14437e-40
1888.150000	1.14727e-40
1888.100000	1.15017e-40
1888.050000	1.15307e-40
1888.000000	1.15599e-40
1887.950000	1.15891e-40
1887.900000	1.16184e-40
1887.850000	1.16478e-40
1887.800000	1.16772e-40
1887.750000	1.17068e-40
1887.700000	1.17364e-40
1887.650000	1.1766e-40
1887.600000	1.17958e-40
1887.550000	1.18256e-40
1887.500000	1.18555e-40
1887.450000	1.18855e-40
1887.400000	1.19155e-40
1887.350000	1.19456e-40
1887.300000	1.19758e-40
1887.250000	1.20061e-40
1887.200000	1.20365e-40
1887.150000	1.20669e-40
1887.100000	1.20974e-40
1887.050000	1.2128e-40
1887.000000	1.21587e-40
1886.950000	1.21894e-40
1886.900000	1.22202e-40
1886.850000	1.22511e-40
1886.800000	1.22821e-40
1886.750000	1.23131e-40
1886.700000	1.23443e-40
1886.650000	1.23755e-40
1886.600000	1.24068e-40
1886.550000	1.24381e-40
1886.500000	1.24696e-40
1886.450000	1.25011e-40
1886.400000	1.25327e-40
1886.350000	1.25644e-40
1886.300000	1.25961e-40
1886.250000	1.2628e-40
1886.200000	1.26599e-40
1886.150000	1.26919e-40
1886.100000	1.2724e-40
1886.050000	1.27562e-40
1886.000000	1.27884e-40
1885.950000	1.28208e-40
1885.900000	1.28532e-40
1885.850000	1.28857e-40
1885.800000	1.29182e-40
1885.750000	1.29509e-40
1885.700000	1.29836e-40
1885.650000	1.30165e-40
1885.600000	1.30494e-40
1885.550000	1.30824e-40
1885.500000	1.31154e-40
1885.450000	1.31486e-40
1885.400000	1.31818e-40
1885.350000	1.32152e-40
1885.300000	1.32486e-40
1885.250000	1.32821e-40
1885.200000	1.33156e-40
1885.150000	1.33493e-40
1885.100000	1.33831e-40
1885.050000	1.34169e-40
1885.000000	1.34508e-40
1884.950000	1.34848e-40
1884.900000	1.35189e-40
1884.850000	1.35531e-40
1884.800000	1.35874e-40
1884.750000	1.36217e-40
1884.700000	1.36561e-40
1884.650000	1.36907e-40
1884.600000	1.37253e-40
1884.550000	1.376e-40
1884.500000	1.37948e-40
1884.450000	1.38296e-40
1884.400000	1.38646e-40
1884.350000	1.38997e-40
1884.300000	1.39348e-40
1884.250000	1.397e-40
1884.200000	1.40053e-40
1884.150000	1.40408e-40
1884.100000	1.40762e-40
1884.050000	1.41118e-40
1884.000000	1.41475e-40
1883.950000	1.41833e-40
1883.900000	1.42191e-40
1883.850000	1.42551e-40
1883.800000	1.42911e-40
1883.750000	1.43273e-40
1883.700000	1.43635e-40
1883.650000	1.43998e-40
1883.600000	1.44362e-40
1883.550000	1.44727e-40
1883.500000	1.45093e-40
1883.450000	1.4546e-40
1883.400000	1.45827e-40
1883.350000	1.46196e-40
1883.300000	1.46566e-40
1883.250000	1.46936e-40
1883.200000	1.47308e-40
1883.150000	1.4768e-40
1883.100000	1.48053e-40
1883.050000	1.48428e-40
1883.000000	1.48803e-40
1882.950000	1.49179e-40
1882.900000	1.49556e-40
1882.850000	1.49934e-40
1882.800000	1.50313e-40
1882.750000	1.50693e-40
1882.700000	1.51074e-40
1882.650000	1.51456e-40
1882.600000	1.51839e-40
1882.550000	1.52223e-40
1882.500000	1.52608e-40
1882.450000	1.52994e-40
1882.400000	1.53381e-40
1882.350000	1.53768e-40
1882.300000	1.54157e-40
1882.250000	1.54547e-40
1882.200000	1.54938e-40
1882.150000	1.55329e-40
1882.100000	1.55722e-40
1882.050000	1.56116e-40
1882.000000	1.5651e-40
1881.950000	1.56906e-40
1881.900000	1.57303e-40
1881.850000	1.577e-40
1881.800000	1.58099e-40
1881.750000	1.58499e-40
1881.700000	1.589e-40
1881.650000	1.59301e-40
1881.600000	1.59704e-40
1881.550000	1.60108e-40
1881.500000	1.60512e-40
1881.450000	1.60918e-40
1881.400000	1.61325e-40
1881.350000	1.61733e-40
1881.300000	1.62142e-40
1881.250000	1.62552e-40
1881.200000	1.62963e-40
1881.150000	1.63375e-40
1881.100000	1.63788e-40
1881.050000	1.64202e-40
1881.000000	1.64617e-40
1880.950000	1.65033e-40
1880.900000	1.6545e-40
1880.850000	1.65869e-40
1880.800000	1.66288e-40
1880.750000	1.66708e-40
1880.700000	1.6713e-40
1880.650000	1.67552e-40
1880.600000	1.67976e-40
1880.550000	1.68401e-40
1880.500000	1.68826e-40
1880.450000	1.69253e-40
1880.400000	1.69681e-40
1880.350000	1.7011e-40
1880.300000	1.7054e-40
1880.250000	1.70971e-40
1880.200000	1.71404e-40
1880.150000	1.71837e-40
1880.100000	1.72271e-40
1880.050000	1.72707e-40
1880.000000	1.73143e-40
1879.950000	1.73581e-40
1879.900000	1.7402e-40
1879.850000	1.7446e-40
1879.800000	1.74901e-40
1879.750000	1.75343e-40
1879.700000	1.75786e-40
1879.650000	1.76231e-40
1879.600000	1.76676e-40
1879.550000	1.77123e-40
1879.500000	1.77571e-40
1879.450000	1.7802e-40
1879.400000	1.7847e-40
1879.350000	1.78921e-40
1879.300000	1.79373e-40
1879.250000	1.79827e-40
1879.200000	1.80281e-40
1879.150000	1.80737e-40
1879.100000	1.81194e-40
1879.050000	1.81652e-40
1879.000000	1.82112e-40
1878.950000	1.82572e-40
1878.900000	1.83033e-40
1878.850000	1.83496e-40
1878.800000	1.8396e-40
1878.750000	1.84425e-40
1878.700000	1.84891e-40
1878.650000	1.85359e-40
1878.600000	1.85827e-40
1878.550000	1.86297e-40
1878.500000	1.86768e-40
1878.450000	1.8724e-40
1878.400000	1.87714e-40
1878.350000	1.88188e-40
1878.300000	1.88664e-40
1878.250000	1.89141e-40
1878.200000	1.89619e-40
1878.150000	1.90099e-40
1878.100000	1.90579e-40
1878.050000	1.91061e-40
1878.000000	1.91544e-40
1877.950000	1.92028e-40
1877.900000	1.92514e-40
1877.850000	1.93001e-40
1877.800000	1.93488e-40
1877.750000	1.93978e-40
1877.700000	1.94468e-40
1877.650000	1.9496e-40
1877.600000	1.95453e-40
1877.550000	1.95947e-40
1877.500000	1.96442e-40
1877.450000	1.96939e-40
1877.400000	1.97437e-40
1877.350000	1.97936e-40
1877.300000	1.98436e-40
1877.250000	1.98938e-40
1877.200000	1.99441e-40
1877.150000	1.99945e-40
1877.100000	2.0045e-40
1877.050000	2.00957e-40
1877.000000	2.01465e-40
1876.950000	2.01975e-40
1876.900000	2.02485e-40
1876.850000	2.02997e-40
1876.800000	2.0351e-40
1876.750000	2.04025e-40
1876.700000	2.04541e-40
1876.650000	2.05058e-40
1876.600000	2.05576e-40
1876.550000	2.06096e-40
1876.500000	2.06617e-40
1876.450000	2.07139e-40
1876.400000	2.07663e-40
1876.350000	2.08188e-40
1876.300000	2.08714e-40
1876.250000	2.09242e-40
1876.200000	2.09771e-40
1876.150000	2.10301e-40
1876.100000	2.10833e-40
1876.050000	2.11366e-40
1876.000000	2.119e-40
1875.950000	2.12436e-40
1875.900000	2.12973e-40
1875.850000	2.13511e-40
1875.800000	2.14051e-40
1875.750000	2.14592e-40
1875.700000	2.15135e-40
1875.650000	2.15679e-40
1875.600000	2.16224e-40
1875.550000	2.16771e-40
1875.500000	2.17319e-40
1875.450000	2.17868e-40
1875.400000	2.18419e-40
1875.350000	2.18971e-40
1875.300000	2.19525e-40
1875.250000	2.2008e-40
1875.200000	2.20636e-40
1875.150000	2.21194e-40
1875.100000	2.21753e-40
1875.050000	2.22314e-40
1875.000000	2.22876e-40
1874.950000	2.23439e-40
1874.900000	2.24004e-40
1874.850000	2.2457e-40
1874.800000	2.25138e-40
1874.750000	2.25707e-40
1874.700000	2.26278e-40
1874.650000	2.2685e-40
1874.600000	2.27423e-40
1874.550000	2.27998e-40
1874.500000	2.28575e-40
1874.450000	2.29153e-40
1874.400000	2.29732e-40
1874.350000	2.30313e-40
1874.300000	2.30895e-40
1874.250000	2.31479e-40
1874.200000	2.32064e-40
1874.150000	2.32651e-40
1874.100000	2.33239e-40
1874.050000	2.33829e-40
1874.000000	2.3442e-40
1873.950000	2.35012e-40
1873.900000	2.35606e-40
1873.850000	2.36202e-40
1873.800000	2.36799e-40
1873.750000	2.37398e-40
1873.700000	2.37998e-40
1873.650000	2.386e-40
1873.600000	2.39203e-40
1873.550000	2.39808e-40
1873.500000	2.40414e-40
1873.450000	2.41022e-40
1873.400000	2.41631e-40
1873.350000	2.42242e-40
1873.300000	2.42854e-40
1873.250000	2.43468e-40
1873.200000	2.44084e-40
1873.150000	2.44701e-40
1873.100000	2.4532e-40
1873.050000	2.4594e-40
1873.000000	2.46562e-40
1872.950000	2.47185e-40
1872.900000	2.4781e-40
1872.850000	2.48436e-40
1872.800000	2.49064e-40
1872.750000	2.49694e-40
1872.700000	2.50325e-40
1872.650000	2.50958e-40
1872.600000	2.51593e-40
1872.550000	2.52229e-40
1872.500000	2.52866e-40
1872.450000	2.53506e-40
1872.400000	2.54146e-40
1872.350000	2.54789e-40
1872.300000	2.55433e-40
1872.250000	2.56079e-40
1872.200000	2.56726e-40
1872.150000	2.57375e-40
1872.100000	2.58026e-40
1872.050000	2.58678e-40
1872.000000	2.59332e-40
1871.950000	2.59988e-40
1871.900000	2.60645e-40
1871.850000	2.61304e-40
1871.800000	2.61965e-40
1871.750000	2.62627e-40
1871.700000	2.63291e-40
1871.650000	2.63957e-40
1871.600000	2.64624e-40
1871.550000	2.65293e-40
1871.500000	2.65964e-40
1871.450000	2.66636e-40
1871.400000	2.6731e-40
1871.350000	2.67986e-40
1871.300000	2.68663e-40
1871.250000	2.69343e-40
1871.200000	2.70023e-40
1871.150000	2.70706e-40
1871.100000	2.71391e-40
1871.050000	2.72077e-40
1871.000000	2.72764e-40
1870.950000	2.73454e-40
1870.900000	2.74145e-40
1870.850000	2.74838e-40
1870.800000	2.75533e-40
1870.750000	2.7623e-40
1870.700000	2.76928e-40
1870.650000	2.77628e-40
1870.600000	2.7833e-40
1870.550000	2.79034e-40
1870.500000	2.79739e-40
1870.450000	2.80446e-40
1870.400000	2.81155e-40
1870.350000	2.81866e-40
1870.300000	2.82579e-40
1870.250000	2.83293e-40
1870.200000	2.84009e-40
1870.150000	2.84727e-40
1870.100000	2.85447e-40
1870.050000	2.86169e-40
1870.000000	2.86892e-40
1869.950000	2.87618e-40
1869.900000	2.88345e-40
1869.850000	2.89074e-40
1869.800000	2.89805e-40
1869.750000	2.90537e-40
1869.700000	2.91272e-40
1869.650000	2.92008e-40
1869.600000	2.92746e-40
1869.550000	2.93486e-40
1869.500000	2.94228e-40
1869.450000	2.94972e-40
1869.400000	2.95718e-40
1869.350000	2.96466e-40
1869.300000	2.97215e-40
1869.250000	2.97966e-40
1869.200000	2.9872e-40
1869.150000	2.99475e-40
1869.100000	3.00232e-40
1869.050000	3.00991e-40
1869.000000	3.01752e-40
1868.950000	3.02515e-40
1868.900000	3.0328e-40
1868.850000	3.04046e-40
1868.800000	3.04815e-40
1868.750000	3.05586e-40
1868.700000	3.06358e-40
1868.650000	3.07133e-40
1868.600000	3.07909e-40
1868.550000	3.08688e-40
1868.500000	3.09468e-40
1868.450000	3.1025e-40
1868.400000	3.11035e-40
1868.350000	3.11821e-40
1868.300000	3.12609e-40
1868.250000	3.134e-40
1868.200000	3.14192e-40
1868.150000	3.14986e-40
1868.100000	3.15783e-40
1868.050000	3.16581e-40
1868.000000	3.17381e-40
1867.950000	3.18184e-40
1867.900000	3.18988e-40
1867.850000	3.19794e-40
1867.800000	3.20603e-40
1867.750000	3.21413e-40
1867.700000	3.22226e-40
1867.650000	3.23041e-40
1867.600000	3.23857e-40
1867.550000	3.24676e-40
1867.500000	3.25497e-40
1867.450000	3.2632e-40
1867.400000	3.27145e-40
1867.350000	3.27972e-40
1867.300000	3.28801e-40
1867.250000	3.29632e-40
1867.200000	3.30465e-40
1867.150000	3.31301e-40
1867.100000	3.32138e-40
1867.050000	3.32978e-40
1867.000000	3.3382e-40
1866.950000	3.34664e-40
1866.900000	3.3551e-40
1866.850000	3.36358e-40
1866.800000	3.37209e-40
1866.750000	3.38061e-40
1866.700000	3.38916e-40
1866.650000	3.39772e-40
1866.600000	3.40631e-40
1866.550000	3.41493e-40
1866.500000	3.42356e-40
1866.450000	3.43221e-40
1866.400000	3.44089e-40
1866.350000	3.44959e-40
1866.300000	3.45831e-40
1866.250000	3.46705e-40
1866.200000	3.47582e-40
1866.150000	3.48461e-40
1866.100000	3.49342e-40
1866.050000	3.50225e-40
1866.000000	3.5111e-40
1865.950000	3.51998e-40
1865.900000	3.52888e-40
1865.850000	3.5378e-40
1865.800000	3.54674e-40
1865.750000	3.55571e-40
1865.700000	3.5647e-40
1865.650000	3.57371e-40
1865.600000	3.58274e-40
1865.550000	3.5918e-40
1865.500000	3.60088e-40
1865.450000	3.60999e-40
1865.400000	3.61911e-40
1865.350000	3.62826e-40
1865.300000	3.63743e-40
1865.250000	3.64663e-40
1865.200000	3.65585e-40
1865.150000	3.66509e-40
1865.100000	3.67436e-40
1865.050000	3.68365e-40
1865.000000	3.69296e-40
1864.950000	3.70229e-40
1864.900000	3.71165e-40
1864.850000	3.72104e-40
1864.800000	3.73045e-40
1864.750000	3.73988e-40
1864.700000	3.74933e-40
1864.650000	3.75881e-40
1864.600000	3.76831e-40
1864.550000	3.77784e-40
1864.500000	3.78739e-40
1864.450000	3.79696e-40
1864.400000	3.80656e-40
1864.350000	3.81619e-40
1864.300000	3.82583e-40
1864.250000	3.83551e-40
1864.200000	3.8452e-40
1864.150000	3.85492e-40
1864.100000	3.86467e-40
1864.050000	3.87444e-40
1864.000000	3.88423e-40
1863.950000	3.89405e-40
1863.900000	3.9039e-40
1863.850000	3.91377e-40
1863.800000	3.92366e-40
1863.750000	3.93358e-40
1863.700000	3.94353e-40
1863.650000	3.9535e-40
1863.600000	3.96349e-40
1863.550000	3.97351e-40
1863.500000	3.98356e-40
1863.450000	3.99363e-40
1863.400000	4.00372e-40
1863.350000	4.01385e-40
1863.300000	4.02399e-40
1863.250000	4.03417e-40
1863.200000	4.04436e-40
1863.150000	4.05459e-40
1863.100000	4.06484e-40
1863.050000	4.07512e-40
1863.000000	4.08542e-40
1862.950000	4.09575e-40
1862.900000	4.1061e-40
1862.850000	4.11648e-40
1862.800000	4.12689e-40
1862.750000	4.13732e-40
1862.700000	4.14778e-40
1862.650000	4.15827e-40
1862.600000	4.16878e-40
1862.550000	4.17932e-40
1862.500000	4.18988e-40
1862.450000	4.20048e-40
1862.400000	4.2111e-40
1862.350000	4.22174e-40
1862.300000	4.23241e-40
1862.250000	4.24311e-40
1862.200000	4.25384e-40
1862.150000	4.26459e-40
1862.100000	4.27538e-40
1862.050000	4.28618e-40
1862.000000	4.29702e-40
1861.950000	4.30788e-40
1861.900000	4.31877e-40
1861.850000	4.32969e-40
1861.800000	4.34064e-40
1861.750000	4.35161e-40
1861.700000	4.36261e-40
1861.650000	4.37364e-40
1861.600000	4.3847e-40
1861.550000	4.39578e-40
1861.500000	4.4069e-40
1861.450000	4.41804e-40
1861.400000	4.42921e-40
1861.350000	4.4404e-40
1861.300000	4.45163e-40
1861.250000	4.46288e-40
1861.200000	4.47417e-40
1861.150000	4.48548e-40
1861.100000	4.49682e-40
1861.050000	4.50819e-40
1861.000000	4.51958e-40
1860.950000	4.53101e-40
1860.900000	4.54246e-40
1860.850000	4.55395e-40
1860.800000	4.56546e-40
1860.750000	4.577e-40
1860.700000	4.58857e-40
1860.650000	4.60017e-40
1860.600000	4.6118e-40
1860.550000	4.62346e-40
1860.500000	4.63515e-40
1860.450000	4.64687e-40
1860.400000	4.65862e-40
1860.350000	4.67039e-40
1860.300000	4.6822e-40
1860.250000	4.69404e-40
1860.200000	4.7059e-40
1860.150000	4.7178e-40
1860.100000	4.72973e-40
1860.050000	4.74169e-40
1860.000000	4.75367e-40
1859.950000	4.76569e-40
1859.900000	4.77774e-40
1859.850000	4.78982e-40
1859.800000	4.80193e-40
1859.750000	4.81407e-40
1859.700000	4.82624e-40
1859.650000	4.83844e-40
1859.600000	4.85067e-40
1859.550000	4.86293e-40
1859.500000	4.87523e-40
1859.450000	4.88755e-40
1859.400000	4.89991e-40
1859.350000	4.91229e-40
1859.300000	4.92471e-40
1859.250000	4.93716e-40
1859.200000	4.94964e-40
1859.150000	4.96216e-40
1859.100000	4.9747e-40
1859.050000	4.98728e-40
1859.000000	4.99989e-40
1858.950000	5.01253e-40
1858.900000	5.0252e-40
1858.850000	5.0379e-40
1858.800000	5.05064e-40
1858.750000	5.06341e-40
1858.700000	5.07621e-40
1858.650000	5.08904e-40
1858.600000	5.10191e-40
1858.550000	5.11481e-40
1858.500000	5.12774e-40
1858.450000	5.1407e-40
1858.400000	5.15369e-40
1858.350000	5.16672e-40
1858.300000	5.17979e-40
1858.250000	5.19288e-40
1858.200000	5.20601e-40
1858.150000	5.21917e-40
1858.100000	5.23236e-40
1858.050000	5.24559e-40
1858.000000	5.25885e-40
1857.950000	5.27215e-40
1857.900000	5.28548e-40
1857.850000	5.29884e-40
1857.800000	5.31223e-40
1857.750000	5.32566e-40
1857.700000	5.33913e-40
1857.650000	5.35263e-40
1857.600000	5.36616e-40
1857.550000	5.37972e-40
1857.500000	5.39332e-40
1857.450000	5.40696e-40
1857.400000	5.42063e-40
1857.350000	5.43433e-40
1857.300000	5.44807e-40
1857.250000	5.46184e-40
1857.200000	5.47565e-40
1857.150000	5.48949e-40
1857.100000	5.50337e-40
1857.050000	5.51728e-40
1857.000000	5.53123e-40
1856.950000	5.54522e-40
1856.900000	5.55923e-40
1856.850000	5.57329e-40
1856.800000	5.58738e-40
1856.750000	5.6015e-40
1856.700000	5.61566e-40
1856.650000	5.62986e-40
1856.600000	5.64409e-40
1856.550000	5.65836e-40
1856.500000	5.67267e-40
1856.450000	5.68701e-40
1856.400000	5.70139e-40
1856.350000	5.7158e-40
1856.300000	5.73025e-40
1856.250000	5.74474e-40
1856.200000	5.75926e-40
1856.150000	5.77382e-40
1856.100000	5.78841e-40
1856.050000	5.80305e-40
1856.000000	5.81772e-40
1855.950000	5.83243e-40
1855.900000	5.84717e-40
1855.850000	5.86195e-40
1855.800000	5.87677e-40
1855.750000	5.89163e-40
1855.700000	5.90652e-40
1855.650000	5.92146e-40
1855.600000	5.93643e-40
1855.550000	5.95143e-40
1855.500000	5.96648e-40
1855.450000	5.98156e-40
1855.400000	5.99668e-40
1855.350000	6.01184e-40
1855.300000	6.02704e-40
1855.250000	6.04228e-40
1855.200000	6.05755e-40
1855.150000	6.07287e-40
1855.100000	6.08822e-40
1855.050000	6.10361e-40
1855.000000	6.11904e-40
1854.950000	6.13451e-40
1854.900000	6.15002e-40
1854.850000	6.16557e-40
1854.800000	6.18116e-40
1854.750000	6.19678e-40
1854.700000	6.21245e-40
1854.650000	6.22815e-40
1854.600000	6.2439e-40
1854.550000	6.25968e-40
1854.500000	6.27551e-40
1854.450000	6.29137e-40
1854.400000	6.30728e-40
1854.350000	6.32322e-40
1854.300000	6.33921e-40
1854.250000	6.35523e-40
1854.200000	6.3713e-40
1854.150000	6.38741e-40
1854.100000	6.40356e-40
1854.050000	6.41974e-40
1854.000000	6.43597e-40
1853.950000	6.45224e-40
1853.900000	6.46856e-40
1853.850000	6.48491e-40
1853.800000	6.5013e-40
1853.750000	6.51774e-40
1853.700000	6.53422e-40
1853.650000	6.55073e-40
1853.600000	6.5673e-40
1853.550000	6.5839e-40
1853.500000	6.60054e-40
1853.450000	6.61723e-40
1853.400000	6.63396e-40
1853.350000	6.65073e-40
1853.300000	6.66754e-40
1853.250000	6.6844e-40
1853.200000	6.7013e-40
1853.150000	6.71824e-40
1853.100000	6.73522e-40
1853.050000	6.75225e-40
1853.000000	6.76932e-40
1852.950000	6.78643e-40
1852.900000	6.80359e-40
1852.850000	6.82079e-40
1852.800000	6.83803e-40
1852.750000	6.85532e-40
1852.700000	6.87265e-40
1852.650000	6.89002e-40
1852.600000	6.90744e-40
1852.550000	6.9249e-40
1852.500000	6.94241e-40
1852.450000	6.95996e-40
1852.400000	6.97756e-40
1852.350000	6.9952e-40
1852.300000	7.01288e-40
1852.250000	7.03061e-40
1852.200000	7.04838e-40
1852.150000	7.0662e-40
1852.100000	7.08407e-40
1852.050000	7.10198e-40
1852.000000	7.11993e-40
1851.950000	7.13793e-40
1851.900000	7.15597e-40
1851.850000	7.17406e-40
1851.800000	7.1922e-40
1851.750000	7.21038e-40
1851.700000	7.22861e-40
1851.650000	7.24689e-40
1851.600000	7.26521e-40
1851.550000	7.28357e-40
1851.500000	7.30199e-40
1851.450000	7.32045e-40
1851.400000	7.33895e-40
1851.350000	7.35751e-40
1851.300000	7.37611e-40
1851.250000	7.39475e-40
1851.200000	7.41345e-40
1851.150000	7.43219e-40
1851.100000	7.45098e-40
1851.050000	7.46981e-40
1851.000000	7.4887e-40
1850.950000	7.50763e-40
1850.900000	7.52661e-40
1850.850000	7.54564e-40
1850.800000	7.56471e-40
1850.750000	7.58384e-40
1850.700000	7.60301e-40
1850.650000	7.62223e-40
1850.600000	7.6415e-40
1850.550000	7.66082e-40
1850.500000	7.68019e-40
1850.450000	7.6996e-40
1850.400000	7.71907e-40
1850.350000	7.73858e-40
1850.300000	7.75814e-40
1850.250000	7.77776e-40
1850.200000	7.79742e-40
1850.150000	7.81713e-40
1850.100000	7.83689e-40
1850.050000	7.85671e-40
1850.000000	7.87657e-40
1849.950000	7.89648e-40
1849.900000	7.91644e-40
1849.850000	7.93646e-40
1849.800000	7.95652e-40
1849.750000	7.97663e-40
1849.700000	7.9968e-40
1849.650000	8.01702e-40
1849.600000	8.03728e-40
1849.550000	8.0576e-40
1849.500000	8.07797e-40
1849.450000	8.09839e-40
1849.400000	8.11887e-40
1849.350000	8.13939e-40
1849.300000	8.15997e-40
1849.250000	8.1806e-40
1849.200000	8.20128e-40
1849.150000	8.22201e-40
1849.100000	8.2428e-40
1849.050000	8.26363e-40
1849.000000	8.28453e-40
1848.950000	8.30547e-40
1848.900000	8.32647e-40
1848.850000	8.34752e-40
1848.800000	8.36862e-40
1848.750000	8.38977e-40
1848.700000	8.41098e-40
1848.650000	8.43225e-40
1848.600000	8.45357e-40
1848.550000	8.47494e-40
1848.500000	8.49636e-40
1848.450000	8.51784e-40
1848.400000	8.53937e-40
1848.350000	8.56096e-40
1848.300000	8.5826e-40
1848.250000	8.6043e-40
1848.200000	8.62605e-40
1848.150000	8.64786e-40
1848.100000	8.66972e-40
1848.050000	8.69164e-40
1848.000000	8.71361e-40
1847.950000	8.73564e-40
1847.900000	8.75773e-40
1847.850000	8.77987e-40
1847.800000	8.80206e-40
1847.750000	8.82431e-40
1847.700000	8.84662e-40
1847.650000	8.86899e-40
1847.600000	8.89141e-40
1847.550000	8.91388e-40
1847.500000	8.93642e-40
1847.450000	8.95901e-40
1847.400000	8.98166e-40
1847.350000	9.00437e-40
1847.300000	9.02713e-40
1847.250000	9.04995e-40
1847.200000	9.07283e-40
1847.150000	9.09577e-40
1847.100000	9.11876e-40
1847.050000	9.14181e-40
1847.000000	9.16492e-40
1846.950000	9.18809e-40
1846.900000	9.21132e-40
1846.850000	9.23461e-40
1846.800000	9.25795e-40
1846.750000	9.28136e-40
1846.700000	9.30482e-40
1846.650000	9.32834e-40
1846.600000	9.35193e-40
1846.550000	9.37557e-40
1846.500000	9.39927e-40
1846.450000	9.42303e-40
1846.400000	9.44685e-40
1846.350000	9.47074e-40
1846.300000	9.49468e-40
1846.250000	9.51868e-40
1846.200000	9.54274e-40
1846.150000	9.56687e-40
1846.100000	9.59105e-40
1846.050000	9.6153e-40
1846.000000	9.63961e-40
1845.950000	9.66398e-40
1845.900000	9.68841e-40
1845.850000	9.7129e-40
1845.800000	9.73746e-40
1845.750000	9.76207e-40
1845.700000	9.78675e-40
1845.650000	9.81149e-40
1845.600000	9.8363e-40
1845.550000	9.86116e-40
1845.500000	9.88609e-40
1845.450000	9.91108e-40
1845.400000	9.93614e-40
1845.350000	9.96126e-40
1845.300000	9.98644e-40
1845.250000	1.00117e-39
1845.200000	1.0037e-39
1845.150000	1.00624e-39
1845.100000	1.00878e-39
1845.050000	1.01133e-39
1845.000000	1.01389e-39
1844.950000	1.01645e-39
1844.900000	1.01902e-39
1844.850000	1.0216e-39
1844.800000	1.02418e-39
1844.750000	1.02677e-39
1844.700000	1.02936e-39
1844.650000	1.03197e-39
1844.600000	1.03458e-39
1844.550000	1.03719e-39
1844.500000	1.03981e-39
1844.450000	1.04244e-39
1844.400000	1.04508e-39
1844.350000	1.04772e-39
1844.300000	1.05037e-39
1844.250000	1.05302e-39
1844.200000	1.05568e-39
1844.150000	1.05835e-39
1844.100000	1.06103e-39
1844.050000	1.06371e-39
1844.000000	1.0664e-39
1843.950000	1.0691e-39
1843.900000	1.0718e-39
1843.850000	1.07451e-39
1843.800000	1.07723e-39
1843.750000	1.07995e-39
1843.700000	1.08268e-39
1843.650000	1.08542e-39
1843.600000	1.08816e-39
1843.550000	1.09091e-39
1843.500000	1.09367e-39
1843.450000	1.09643e-39
1843.400000	1.0992e-39
1843.350000	1.10198e-39
1843.300000	1.10477e-39
1843.250000	1.10756e-39
1843.200000	1.11036e-39
1843.150000	1.11317e-39
1843.100000	1.11598e-39
1843.050000	1.1188e-39
1843.000000	1.12163e-39
1842.950000	1.12447e-39
1842.900000	1.12731e-39
1842.850000	1.13016e-39
1842.800000	1.13302e-39
1842.750000	1.13588e-39
1842.700000	1.13875e-39
1842.650000	1.14163e-39
1842.600000	1.14452e-39
1842.550000	1.14741e-39
1842.500000	1.15031e-39
1842.450000	1.15322e-39
1842.400000	1.15614e-39
1842.350000	1.15906e-39
1842.300000	1.16199e-39
1842.250000	1.16493e-39
1842.200000	1.16787e-39
1842.150000	1.17082e-39
1842.100000	1.17378e-39
1842.050000	1.17675e-39
1842.000000	1.17973e-39
1841.950000	1.18271e-39
1841.900000	1.1857e-39
1841.850000	1.1887e-39
1841.800000	1.1917e-39
1841.750000	1.19471e-39
1841.700000	1.19773e-39
1841.650000	1.20076e-39
1841.600000	1.2038e-39
1841.550000	1.20684e-39
1841.500000	1.20989e-39
1841.450000	1.21295e-39
1841.400000	1.21602e-39
1841.350000	1.21909e-39
1841.300000	1.22217e-39
1841.250000	1.22526e-39
1841.200000	1.22836e-39
1841.150000	1.23147e-39
1841.100000	1.23458e-39
1841.050000	1.2377e-39
1841.000000	1.24083e-39
1840.950000	1.24397e-39
1840.900000	1.24711e-39
1840.850000	1.25026e-39
1840.800000	1.25342e-39
1840.750000	1.25659e-39
1840.700000	1.25977e-39
1840.650000	1.26295e-39
1840.600000	1.26615e-39
1840.550000	1.26935e-39
1840.500000	1.27256e-39
1840.450000	1.27577e-39
1840.400000	1.279e-39
1840.350000	1.28223e-39
1840.300000	1.28547e-39
1840.250000	1.28872e-39
1840.200000	1.29198e-39
1840.150000	1.29525e-39
1840.100000	1.29852e-39
1840.050000	1.3018e-39
1840.000000	1.30509e-39
1839.950000	1.30839e-39
1839.900000	1.3117e-39
1839.850000	1.31502e-39
1839.800000	1.31834e-39
1839.750000	1.32168e-39
1839.700000	1.32502e-39
1839.650000	1.32837e-39
1839.600000	1.33172e-39
1839.550000	1.33509e-39
1839.500000	1.33847e-39
1839.450000	1.34185e-39
1839.400000	1.34524e-39
1839.350000	1.34864e-39
1839.300000	1.35205e-39
1839.250000	1.35547e-39
1839.200000	1.3589e-39
1839.150000	1.36233e-39
1839.100000	1.36578e-39
1839.050000	1.36923e-39
1839.000000	1.37269e-39
1838.950000	1.37616e-39
1838.900000	1.37964e-39
1838.850000	1.38313e-39
1838.800000	1.38662e-39
1838.750000	1.39013e-39
1838.700000	1.39364e-39
1838.650000	1.39717e-39
1838.600000	1.4007e-39
1838.550000	1.40424e-39
1838.500000	1.40779e-39
1838.450000	1.41135e-39
1838.400000	1.41492e-39
1838.350000	1.41849e-39
1838.300000	1.42208e-39
1838.250000	1.42567e-39
1838.200000	1.42928e-39
1838.150000	1.43289e-39
1838.100000	1.43651e-39
1838.050000	1.44015e-39
1838.000000	1.44379e-39
1837.950000	1.44744e-39
1837.900000	1.45109e-39
1837.850000	1.45476e-39
1837.800000	1.45844e-39
1837.750000	1.46213e-39
1837.700000	1.46582e-39
1837.650000	1.46953e-39
1837.600000	1.47324e-39
1837.550000	1.47697e-39
1837.500000	1.4807e-39
1837.450000	1.48445e-39
1837.400000	1.4882e-39
1837.350000	1.49196e-39
1837.300000	1.49573e-39
1837.250000	1.49951e-39
1837.200000	1.5033e-39
1837.150000	1.50711e-39
1837.100000	1.51092e-39
1837.050000	1.51473e-39
1837.000000	1.51856e-39
1836.950000	1.5224e-39
1836.900000	1.52625e-39
1836.850000	1.53011e-39
1836.800000	1.53398e-39
1836.750000	1.53786e-39
1836.700000	1.54174e-39
1836.650000	1.54564e-39
1836.600000	1.54955e-39
1836.550000	1.55347e-39
1836.500000	1.55739e-39
1836.450000	1.56133e-39
1836.400000	1.56528e-39
1836.350000	1.56923e-39
1836.300000	1.5732e-39
1836.250000	1.57718e-39
1836.200000	1.58117e-39
1836.150000	1.58516e-39
1836.100000	1.58917e-39
1836.050000	1.59319e-39
1836.000000	1.59722e-39
1835.950000	1.60125e-39
1835.900000	1.6053e-39
1835.850000	1.60936e-39
1835.800000	1.61343e-39
1835.750000	1.61751e-39
1835.700000	1.6216e-39
1835.650000	1.62569e-39
1835.600000	1.6298e-39
1835.550000	1.63392e-39
1835.500000	1.63806e-39
1835.450000	1.6422e-39
1835.400000	1.64635e-39
1835.350000	1.65051e-39
1835.300000	1.65468e-39
1835.250000	1.65887e-39
1835.200000	1.66306e-39
1835.150000	1.66726e-39
1835.100000	1.67148e-39
1835.050000	1.6757e-39
1835.000000	1.67994e-39
1834.950000	1.68419e-39
1834.900000	1.68844e-39
1834.850000	1.69271e-39
1834.800000	1.69699e-39
1834.750000	1.70128e-39
1834.700000	1.70558e-39
1834.650000	1.70989e-39
1834.600000	1.71422e-39
1834.550000	1.71855e-39
1834.500000	1.72289e-39
1834.450000	1.72725e-39
1834.400000	1.73162e-39
1834.350000	1.73599e-39
1834.300000	1.74038e-39
1834.250000	1.74478e-39
1834.200000	1.74919e-39
1834.150000	1.75362e-39
1834.100000	1.75805e-39
1834.050000	1.76249e-39
1834.000000	1.76695e-39
1833.950000	1.77142e-39
1833.900000	1.77589e-39
1833.850000	1.78038e-39
1833.800000	1.78488e-39
1833.750000	1.7894e-39
1833.700000	1.79392e-39
1833.650000	1.79845e-39
1833.600000	1.803e-39
1833.550000	1.80756e-39
1833.500000	1.81213e-39
1833.450000	1.81671e-39
1833.400000	1.8213e-39
1833.350000	1.82591e-39
1833.300000	1.83052e-39
1833.250000	1.83515e-39
1833.200000	1.83979e-39
1833.150000	1.84444e-39
1833.100000	1.8491e-39
1833.050000	1.85378e-39
1833.000000	1.85846e-39
1832.950000	1.86316e-39
1832.900000	1.86787e-39
1832.850000	1.87259e-39
1832.800000	1.87733e-39
1832.750000	1.88207e-39
1832.700000	1.88683e-39
1832.650000	1.8916e-39
1832.600000	1.89638e-39
1832.550000	1.90118e-39
1832.500000	1.90598e-39
1832.450000	1.9108e-39
1832.400000	1.91563e-39
1832.350000	1.92048e-39
1832.300000	1.92533e-39
1832.250000	1.9302e-39
1832.200000	1.93508e-39
1832.150000	1.93997e-39
1832.100000	1.94487e-39
1832.050000	1.94979e-39
1832.000000	1.95472e-39
1831.950000	1.95966e-39
1831.900000	1.96461e-39
1831.850000	1.96958e-39
1831.800000	1.97456e-39
1831.750000	1.97955e-39
1831.700000	1.98456e-39
1831.650000	1.98957e-39
1831.600000	1.9946e-39
1831.550000	1.99964e-39
1831.500000	2.0047e-39
1831.450000	2.00977e-39
1831.400000	2.01485e-39
1831.350000	2.01994e-39
1831.300000	2.02505e-39
1831.250000	2.03017e-39
1831.200000	2.0353e-39
1831.150000	2.04044e-39
1831.100000	2.0456e-39
1831.050000	2.05077e-39
1831.000000	2.05596e-39
1830.950000	2.06116e-39
1830.900000	2.06637e-39
1830.850000	2.07159e-39
1830.800000	2.07683e-39
1830.750000	2.08208e-39
1830.700000	2.08734e-39
1830.650000	2.09262e-39
1830.600000	2.09791e-39
1830.550000	2.10321e-39
1830.500000	2.10853e-39
1830.450000	2.11386e-39
1830.400000	2.1192e-39
1830.350000	2.12456e-39
1830.300000	2.12993e-39
1830.250000	2.13532e-39
1830.200000	2.14071e-39
1830.150000	2.14612e-39
1830.100000	2.15155e-39
1830.050000	2.15699e-39
1830.000000	2.16244e-39
1829.950000	2.16791e-39
1829.900000	2.17339e-39
1829.850000	2.17888e-39
1829.800000	2.18439e-39
1829.750000	2.18991e-39
1829.700000	2.19545e-39
1829.650000	2.201e-39
1829.600000	2.20656e-39
1829.550000	2.21214e-39
1829.500000	2.21773e-39
1829.450000	2.22334e-39
1829.400000	2.22896e-39
1829.350000	2.2346e-39
1829.300000	2.24025e-39
1829.250000	2.24591e-39
1829.200000	2.25159e-39
1829.150000	2.25728e-39
1829.100000	2.26298e-39
1829.050000	2.26871e-39
1829.000000	2.27444e-39
1828.950000	2.28019e-39
1828.900000	2.28595e-39
1828.850000	2.29173e-39
1828.800000	2.29753e-39
1828.750000	2.30334e-39
1828.700000	2.30916e-39
1828.650000	2.315e-39
1828.600000	2.32085e-39
1828.550000	2.32671e-39
1828.500000	2.3326e-39
1828.450000	2.33849e-39
1828.400000	2.3444e-39
1828.350000	2.35033e-39
1828.300000	2.35627e-39
1828.250000	2.36223e-39
1828.200000	2.3682e-39
1828.150000	2.37419e-39
1828.100000	2.38019e-39
1828.050000	2.38621e-39
1828.000000	2.39224e-39
1827.950000	2.39829e-39
1827.900000	2.40435e-39
1827.850000	2.41043e-39
1827.800000	2.41652e-39
1827.750000	2.42263e-39
1827.700000	2.42875e-39
1827.650000	2.43489e-39
1827.600000	2.44105e-39
1827.550000	2.44722e-39
1827.500000	2.45341e-39
1827.450000	2.45961e-39
1827.400000	2.46583e-39
1827.350000	2.47206e-39
1827.300000	2.47831e-39
1827.250000	2.48458e-39
1827.200000	2.49086e-39
1827.150000	2.49715e-39
1827.100000	2.50347e-39
1827.050000	2.50979e-39
1827.000000	2.51614e-39
1826.950000	2.5225e-39
1826.900000	2.52888e-39
1826.850000	2.53527e-39
1826.800000	2.54168e-39
1826.750000	2.5481e-39
1826.700000	2.55455e-39
1826.650000	2.561e-39
1826.600000	2.56748e-39
1826.550000	2.57397e-39
1826.500000	2.58048e-39
1826.450000	2.587e-39
1826.400000	2.59354e-39
1826.350000	2.60009e-39
1826.300000	2.60667e-39
1826.250000	2.61326e-39
1826.200000	2.61986e-39
1826.150000	2.62649e-39
1826.100000	2.63313e-39
1826.050000	2.63978e-39
1826.000000	2.64646e-39
1825.950000	2.65315e-39
1825.900000	2.65985e-39
1825.850000	2.66658e-39
1825.800000	2.67332e-39
1825.750000	2.68008e-39
1825.700000	2.68685e-39
1825.650000	2.69364e-39
1825.600000	2.70045e-39
1825.550000	2.70728e-39
1825.500000	2.71412e-39
1825.450000	2.72099e-39
1825.400000	2.72786e-39
1825.350000	2.73476e-39
1825.300000	2.74167e-39
1825.250000	2.7486e-39
1825.200000	2.75555e-39
1825.150000	2.76252e-39
1825.100000	2.7695e-39
1825.050000	2.7765e-39
1825.000000	2.78352e-39
1824.950000	2.79056e-39
1824.900000	2.79761e-39
1824.850000	2.80469e-39
1824.800000	2.81178e-39
1824.750000	2.81888e-39
1824.700000	2.82601e-39
1824.650000	2.83315e-39
1824.600000	2.84032e-39
1824.550000	2.8475e-39
1824.500000	2.85469e-39
1824.450000	2.86191e-39
1824.400000	2.86915e-39
1824.350000	2.8764e-39
1824.300000	2.88367e-39
1824.250000	2.89096e-39
1824.200000	2.89827e-39
1824.150000	2.9056e-39
1824.100000	2.91294e-39
1824.050000	2.9203e-39
1824.000000	2.92769e-39
1823.950000	2.93509e-39
1823.900000	2.94251e-39
1823.850000	2.94995e-39
1823.800000	2.9574e-39
1823.750000	2.96488e-39
1823.700000	2.97238e-39
1823.650000	2.97989e-39
1823.600000	2.98742e-39
1823.550000	2.99497e-39
1823.500000	3.00255e-39
1823.450000	3.01014e-39
1823.400000	3.01775e-39
1823.350000	3.02537e-39
1823.300000	3.03302e-39
1823.250000	3.04069e-39
1823.200000	3.04838e-39
1823.150000	3.05608e-39
1823.100000	3.06381e-39
1823.050000	3.07155e-39
1823.000000	3.07932e-39
1822.950000	3.0871e-39
1822.900000	3.09491e-39
1822.850000	3.10273e-39
1822.800000	3.11057e-39
1822.750000	3.11844e-39
1822.700000	3.12632e-39
1822.650000	3.13422e-39
1822.600000	3.14215e-39
1822.550000	3.15009e-39
1822.500000	3.15805e-39
1822.450000	3.16604e-39
1822.400000	3.17404e-39
1822.350000	3.18206e-39
1822.300000	3.19011e-39
1822.250000	3.19817e-39
1822.200000	3.20626e-39
1822.150000	3.21436e-39
1822.100000	3.22249e-39
1822.050000	3.23064e-39
1822.000000	3.2388e-39
1821.950000	3.24699e-39
1821.900000	3.2552e-39
1821.850000	3.26343e-39
1821.800000	3.27168e-39
1821.750000	3.27995e-39
1821.700000	3.28824e-39
1821.650000	3.29655e-39
1821.600000	3.30489e-39
1821.550000	3.31324e-39
1821.500000	3.32162e-39
1821.450000	3.33001e-39
1821.400000	3.33843e-39
1821.350000	3.34687e-39
1821.300000	3.35533e-39
1821.250000	3.36381e-39
1821.200000	3.37232e-39
1821.150000	3.38084e-39
1821.100000	3.38939e-39
1821.050000	3.39796e-39
1821.000000	3.40655e-39
1820.950000	3.41516e-39
1820.900000	3.42379e-39
1820.850000	3.43245e-39
1820.800000	3.44112e-39
1820.750000	3.44982e-39
1820.700000	3.45854e-39
1820.650000	3.46729e-39
1820.600000	3.47605e-39
1820.550000	3.48484e-39
1820.500000	3.49365e-39
1820.450000	3.50248e-39
1820.400000	3.51133e-39
1820.350000	3.52021e-39
1820.300000	3.52911e-39
1820.250000	3.53803e-39
1820.200000	3.54698e-39
1820.150000	3.55594e-39
1820.100000	3.56493e-39
1820.050000	3.57394e-39
1820.000000	3.58298e-39
1819.950000	3.59204e-39
1819.900000	3.60112e-39
1819.850000	3.61022e-39
1819.800000	3.61935e-39
1819.750000	3.6285e-39
1819.700000	3.63767e-39
1819.650000	3.64686e-39
1819.600000	3.65608e-39
1819.550000	3.66533e-39
1819.500000	3.67459e-39
1819.450000	3.68388e-39
1819.400000	3.69319e-39
1819.350000	3.70253e-39
1819.300000	3.71189e-39
1819.250000	3.72127e-39
1819.200000	3.73068e-39
1819.150000	3.74011e-39
1819.100000	3.74957e-39
1819.050000	3.75904e-39
1819.000000	3.76855e-39
1818.950000	3.77807e-39
1818.900000	3.78763e-39
1818.850000	3.7972e-39
1818.800000	3.8068e-39
1818.750000	3.81642e-39
1818.700000	3.82607e-39
1818.650000	3.83574e-39
1818.600000	3.84544e-39
1818.550000	3.85516e-39
1818.500000	3.86491e-39
1818.450000	3.87468e-39
1818.400000	3.88447e-39
1818.350000	3.89429e-39
1818.300000	3.90414e-39
1818.250000	3.914e-39
1818.200000	3.9239e-39
1818.150000	3.93382e-39
1818.100000	3.94376e-39
1818.050000	3.95373e-39
1818.000000	3.96373e-39
1817.950000	3.97375e-39
1817.900000	3.98379e-39
1817.850000	3.99386e-39
1817.800000	4.00396e-39
1817.750000	4.01408e-39
1817.700000	4.02423e-39
1817.650000	4.0344e-39
1817.600000	4.0446e-39
1817.550000	4.05483e-39
1817.500000	4.06508e-39
1817.450000	4.07535e-39
1817.400000	4.08565e-39
1817.350000	4.09598e-39
1817.300000	4.10634e-39
1817.250000	4.11672e-39
1817.200000	4.12712e-39
1817.150000	4.13756e-39
1817.100000	4.14802e-39
1817.050000	4.1585e-39
1817.000000	4.16902e-39
1816.950000	4.17955e-39
1816.900000	4.19012e-39
1816.850000	4.20071e-39
1816.800000	4.21133e-39
1816.750000	4.22198e-39
1816.700000	4.23265e-39
1816.650000	4.24335e-39
1816.600000	4.25408e-39
1816.550000	4.26483e-39
1816.500000	4.27561e-39
1816.450000	4.28642e-39
1816.400000	4.29726e-39
1816.350000	4.30812e-39
1816.300000	4.31901e-39
1816.250000	4.32993e-39
1816.200000	4.34088e-39
1816.150000	4.35185e-39
1816.100000	4.36285e-39
1816.050000	4.37388e-39
1816.000000	4.38494e-39
1815.950000	4.39602e-39
1815.900000	4.40713e-39
1815.850000	4.41828e-39
1815.800000	4.42944e-39
1815.750000	4.44064e-39
1815.700000	4.45187e-39
1815.650000	4.46312e-39
1815.600000	4.4744e-39
1815.550000	4.48571e-39
1815.500000	4.49705e-39
1815.450000	4.50842e-39
1815.400000	4.51982e-39
1815.350000	4.53125e-39
1815.300000	4.5427e-39
1815.250000	4.55418e-39
1815.200000	4.5657e-39
1815.150000	4.57724e-39
1815.100000	4.58881e-39
1815.050000	4.60041e-39
1815.000000	4.61204e-39
1814.950000	4.6237e-39
1814.900000	4.63539e-39
1814.850000	4.6471e-39
1814.800000	4.65885e-39
1814.750000	4.67063e-39
1814.700000	4.68244e-39
1814.650000	4.69427e-39
1814.600000	4.70614e-39
1814.550000	4.71804e-39
1814.500000	4.72996e-39
1814.450000	4.74192e-39
1814.400000	4.75391e-39
1814.350000	4.76593e-39
1814.300000	4.77797e-39
1814.250000	4.79005e-39
1814.200000	4.80216e-39
1814.150000	4.8143e-39
1814.100000	4.82647e-39
1814.050000	4.83867e-39
1814.000000	4.8509e-39
1813.950000	4.86317e-39
1813.900000	4.87546e-39
1813.850000	4.88779e-39
1813.800000	4.90014e-39
1813.750000	4.91253e-39
1813.700000	4.92495e-39
1813.650000	4.9374e-39
1813.600000	4.94988e-39
1813.550000	4.96239e-39
1813.500000	4.97494e-39
1813.450000	4.98751e-39
1813.400000	5.00012e-39
1813.350000	5.01276e-39
1813.300000	5.02543e-39
1813.250000	5.03814e-39
1813.200000	5.05087e-39
1813.150000	5.06364e-39
1813.100000	5.07644e-39
1813.050000	5.08927e-39
1813.000000	5.10214e-39
1812.950000	5.11504e-39
1812.900000	5.12797e-39
1812.850000	5.14093e-39
1812.800000	5.15393e-39
1812.750000	5.16696e-39
1812.700000	5.18002e-39
1812.650000	5.19311e-39
1812.600000	5.20624e-39
1812.550000	5.2194e-39
1812.500000	5.2326e-39
1812.450000	5.24582e-39
1812.400000	5.25908e-39
1812.350000	5.27238e-39
1812.300000	5.28571e-39
1812.250000	5.29907e-39
1812.200000	5.31246e-39
1812.150000	5.32589e-39
1812.100000	5.33936e-39
1812.050000	5.35285e-39
1812.000000	5.36639e-39
1811.950000	5.37995e-39
1811.900000	5.39355e-39
1811.850000	5.40719e-39
1811.800000	5.42086e-39
1811.750000	5.43456e-39
1811.700000	5.4483e-39
1811.650000	5.46207e-39
1811.600000	5.47588e-39
1811.550000	5.48972e-39
1811.500000	5.5036e-39
1811.450000	5.51751e-39
1811.400000	5.53146e-39
1811.350000	5.54544e-39
1811.300000	5.55946e-39
1811.250000	5.57351e-39
1811.200000	5.5876e-39
1811.150000	5.60173e-39
1811.100000	5.61589e-39
1811.050000	5.63009e-39
1811.000000	5.64432e-39
1810.950000	5.65859e-39
1810.900000	5.67289e-39
1810.850000	5.68723e-39
1810.800000	5.70161e-39
1810.750000	5.71602e-39
1810.700000	5.73047e-39
1810.650000	5.74496e-39
1810.600000	5.75948e-39
1810.550000	5.77404e-39
1810.500000	5.78864e-39
1810.450000	5.80327e-39
1810.400000	5.81794e-39
1810.350000	5.83265e-39
1810.300000	5.84739e-39
1810.250000	5.86217e-39
1810.200000	5.87699e-39
1810.150000	5.89185e-39
1810.100000	5.90674e-39
1810.050000	5.92168e-39
1810.000000	5.93665e-39
1809.950000	5.95165e-39
1809.900000	5.9667e-39
1809.850000	5.98178e-39
1809.800000	5.9969e-39
1809.750000	6.01206e-39
1809.700000	6.02726e-39
1809.650000	6.0425e-39
1809.600000	6.05777e-39
1809.550000	6.07309e-39
1809.500000	6.08844e-39
1809.450000	6.10383e-39
1809.400000	6.11926e-39
1809.350000	6.13473e-39
1809.300000	6.15024e-39
1809.250000	6.16578e-39
1809.200000	6.18137e-39
1809.150000	6.197e-39
1809.100000	6.21266e-39
1809.050000	6.22837e-39
1809.000000	6.24411e-39
1808.950000	6.2599e-39
1808.900000	6.27572e-39
1808.850000	6.29159e-39
1808.800000	6.30749e-39
1808.750000	6.32343e-39
1808.700000	6.33942e-39
1808.650000	6.35545e-39
1808.600000	6.37151e-39
1808.550000	6.38762e-39
1808.500000	6.40377e-39
1808.450000	6.41995e-39
1808.400000	6.43618e-39
1808.350000	6.45245e-39
1808.300000	6.46876e-39
1808.250000	6.48512e-39
1808.200000	6.50151e-39
1808.150000	6.51795e-39
1808.100000	6.53442e-39
1808.050000	6.55094e-39
1808.000000	6.5675e-39
1807.950000	6.5841e-39
1807.900000	6.60075e-39
1807.850000	6.61743e-39
1807.800000	6.63416e-39
1807.750000	6.65093e-39
1807.700000	6.66775e-39
1807.650000	6.6846e-39
1807.600000	6.7015e-39
1807.550000	6.71844e-39
1807.500000	6.73542e-39
1807.450000	6.75245e-39
1807.400000	6.76952e-39
1807.350000	6.78663e-39
1807.300000	6.80379e-39
1807.250000	6.82099e-39
1807.200000	6.83823e-39
1807.150000	6.85552e-39
1807.100000	6.87285e-39
1807.050000	6.89022e-39
1807.000000	6.90764e-39
1806.950000	6.9251e-39
1806.900000	6.94261e-39
1806.850000	6.96016e-39
1806.800000	6.97775e-39
1806.750000	6.99539e-39
1806.700000	7.01308e-39
1806.650000	7.0308e-39
1806.600000	7.04858e-39
1806.550000	7.06639e-39
1806.500000	7.08426e-39
1806.450000	7.10217e-39
1806.400000	7.12012e-39
1806.350000	7.13812e-39
1806.300000	7.15616e-39
1806.250000	7.17425e-39
1806.200000	7.19239e-39
1806.150000	7.21057e-39
1806.100000	7.2288e-39
1806.050000	7.24707e-39
1806.000000	7.26539e-39
1805.950000	7.28376e-39
1805.900000	7.30217e-39
1805.850000	7.32063e-39
1805.800000	7.33914e-39
1805.750000	7.35769e-39
1805.700000	7.37629e-39
1805.650000	7.39494e-39
1805.600000	7.41363e-39
1805.550000	7.43237e-39
1805.500000	7.45116e-39
1805.450000	7.46999e-39
1805.400000	7.48888e-39
1805.350000	7.50781e-39
1805.300000	7.52679e-39
1805.250000	7.54582e-39
1805.200000	7.56489e-39
1805.150000	7.58401e-39
1805.100000	7.60319e-39
1805.050000	7.62241e-39
1805.000000	7.64167e-39
1804.950000	7.66099e-39
1804.900000	7.68036e-39
1804.850000	7.69977e-39
1804.800000	7.71924e-39
1804.750000	7.73875e-39
1804.700000	7.75831e-39
1804.650000	7.77793e-39
1804.600000	7.79759e-39
1804.550000	7.8173e-39
1804.500000	7.83706e-39
1804.450000	7.85687e-39
1804.400000	7.87673e-39
1804.350000	7.89665e-39
1804.300000	7.91661e-39
1804.250000	7.93662e-39
1804.200000	7.95668e-39
1804.150000	7.9768e-39
1804.100000	7.99696e-39
1804.050000	8.01718e-39
1804.000000	8.03744e-39
1803.950000	8.05776e-39
1803.900000	8.07813e-39
1803.850000	8.09855e-39
1803.800000	8.11902e-39
1803.750000	8.13955e-39
1803.700000	8.16012e-39
1803.650000	8.18075e-39
1803.600000	8.20143e-39
1803.550000	8.22216e-39
1803.500000	8.24295e-39
1803.450000	8.26379e-39
1803.400000	8.28468e-39
1803.350000	8.30562e-39
1803.300000	8.32662e-39
1803.250000	8.34766e-39
1803.200000	8.36877e-39
1803.150000	8.38992e-39
1803.100000	8.41113e-39
1803.050000	8.43239e-39
1803.000000	8.45371e-39
1802.950000	8.47508e-39
1802.900000	8.4965e-39
1802.850000	8.51798e-39
1802.800000	8.53951e-39
1802.750000	8.5611e-39
1802.700000	8.58274e-39
1802.650000	8.60444e-39
1802.600000	8.62619e-39
1802.550000	8.648e-39
1802.500000	8.66986e-39
1802.450000	8.69177e-39
1802.400000	8.71375e-39
1802.350000	8.73577e-39
1802.300000	8.75786e-39
1802.250000	8.78e-39
1802.200000	8.80219e-39
1802.150000	8.82444e-39
1802.100000	8.84675e-39
1802.050000	8.86911e-39
1802.000000	8.89153e-39
1801.950000	8.91401e-39
1801.900000	8.93654e-39
1801.850000	8.95913e-39
1801.800000	8.98178e-39
1801.750000	9.00449e-39
1801.700000	9.02725e-39
1801.650000	9.05007e-39
1801.600000	9.07295e-39
1801.550000	9.09588e-39
1801.500000	9.11888e-39
1801.450000	9.14193e-39
1801.400000	9.16504e-39
1801.350000	9.18821e-39
1801.300000	9.21143e-39
1801.250000	9.23472e-39
1801.200000	9.25806e-39
1801.150000	9.28147e-39
1801.100000	9.30493e-39
1801.050000	9.32845e-39
1801.000000	9.35203e-39
1800.950000	9.37567e-39
1800.900000	9.39937e-39
1800.850000	9.42313e-39
1800.800000	9.44695e-39
1800.750000	9.47084e-39
1800.700000	9.49478e-39
1800.650000	9.51878e-39
1800.600000	9.54284e-39
1800.550000	9.56696e-39
1800.500000	9.59115e-39
1800.450000	9.61539e-39
1800.400000	9.6397e-39
1800.350000	9.66407e-39
1800.300000	9.6885e-39
1800.250000	9.71299e-39
1800.200000	9.73754e-39
1800.150000	9.76216e-39
1800.100000	9.78684e-39
1800.050000	9.81158e-39
1800.000000	9.83638e-39
1799.950000	9.86124e-39
1799.900000	9.88617e-39
1799.850000	9.91116e-39
1799.800000	9.93622e-39
1799.750000	9.96134e-39
1799.700000	9.98652e-39
1799.650000	1.00118e-38
1799.600000	1.00371e-38
1799.550000	1.00624e-38
1799.500000	1.00879e-38
1799.450000	1.01134e-38
1799.400000	1.01389e-38
1799.350000	1.01646e-38
1799.300000	1.01903e-38
1799.250000	1.0216e-38
1799.200000	1.02419e-38
1799.150000	1.02677e-38
1799.100000	1.02937e-38
1799.050000	1.03197e-38
1799.000000	1.03458e-38
1798.950000	1.0372e-38
1798.900000	1.03982e-38
1798.850000	1.04245e-38
1798.800000	1.04508e-38
1798.750000	1.04772e-38
1798.700000	1.05037e-38
1798.650000	1.05303e-38
1798.600000	1.05569e-38
1798.550000	1.05836e-38
1798.500000	1.06103e-38
1798.450000	1.06372e-38
1798.400000	1.0664e-38
1798.350000	1.0691e-38
1798.300000	1.0718e-38
1798.250000	1.07451e-38
1798.200000	1.07723e-38
1798.150000	1.07995e-38
1798.100000	1.08268e-38
1798.050000	1.08542e-38
1798.000000	1.08816e-38
1797.950000	1.09091e-38
1797.900000	1.09367e-38
1797.850000	1.09644e-38
1797.800000	1.09921e-38
1797.750000	1.10199e-38
1797.700000	1.10477e-38
1797.650000	1.10756e-38
1797.600000	1.11036e-38
1797.550000	1.11317e-38
1797.500000	1.11599e-38
1797.450000	1.11881e-38
1797.400000	1.12163e-38
1797.350000	1.12447e-38
1797.300000	1.12731e-38
1797.250000	1.13016e-38
1797.200000	1.13302e-38
1797.150000	1.13588e-38
1797.100000	1.13875e-38
1797.050000	1.14163e-38
1797.000000	1.14452e-38
1796.950000	1.14741e-38
1796.900000	1.15031e-38
1796.850000	1.15322e-38
1796.800000	1.15614e-38
1796.750000	1.15906e-38
1796.700000	1.16199e-38
1796.650000	1.16493e-38
1796.600000	1.16787e-38
1796.550000	1.17082e-38
1796.500000	1.17378e-38
1796.450000	1.17675e-38
1796.400000	1.17972e-38
1796.350000	1.18271e-38
1796.300000	1.1857e-38
1796.250000	1.18869e-38
1796.200000	1.1917e-38
1796.150000	1.19471e-38
1796.100000	1.19773e-38
1796.050000	1.20076e-38
1796.000000	1.20379e-38
1795.950000	1.20684e-38
1795.900000	1.20989e-38
1795.850000	1.21295e-38
1795.800000	1.21601e-38
1795.750000	1.21909e-38
1795.700000	1.22217e-38
1795.650000	1.22526e-38
1795.600000	1.22835e-38
1795.550000	1.23146e-38
1795.500000	1.23457e-38
1795.450000	1.23769e-38
1795.400000	1.24082e-38
1795.350000	1.24396e-38
1795.300000	1.2471e-38
1795.250000	1.25026e-38
1795.200000	1.25342e-38
1795.150000	1.25659e-38
1795.100000	1.25976e-38
1795.050000	1.26295e-38
1795.000000	1.26614e-38
1794.950000	1.26934e-38
1794.900000	1.27255e-38
1794.850000	1.27576e-38
1794.800000	1.27899e-38
1794.750000	1.28222e-38
1794.700000	1.28546e-38
1794.650000	1.28871e-38
1794.600000	1.29197e-38
1794.550000	1.29524e-38
1794.500000	1.29851e-38
1794.450000	1.30179e-38
1794.400000	1.30508e-38
1794.350000	1.30838e-38
1794.300000	1.31169e-38
1794.250000	1.31501e-38
1794.200000	1.31833e-38
1794.150000	1.32166e-38
1794.100000	1.325e-38
1794.050000	1.32835e-38
1794.000000	1.33171e-38
1793.950000	1.33508e-38
1793.900000	1.33845e-38
1793.850000	1.34184e-38
1793.800000	1.34523e-38
1793.750000	1.34863e-38
1793.700000	1.35204e-38
1793.650000	1.35546e-38
1793.600000	1.35888e-38
1793.550000	1.36232e-38
1793.500000	1.36576e-38
1793.450000	1.36921e-38
1793.400000	1.37268e-38
1793.350000	1.37615e-38
1793.300000	1.37962e-38
1793.250000	1.38311e-38
1793.200000	1.38661e-38
1793.150000	1.39011e-38
1793.100000	1.39363e-38
1793.050000	1.39715e-38
1793.000000	1.40068e-38
1792.950000	1.40422e-38
1792.900000	1.40777e-38
1792.850000	1.41133e-38
1792.800000	1.4149e-38
1792.750000	1.41848e-38
1792.700000	1.42206e-38
1792.650000	1.42566e-38
1792.600000	1.42926e-38
1792.550000	1.43287e-38
1792.500000	1.43649e-38
1792.450000	1.44013e-38
1792.400000	1.44377e-38
1792.350000	1.44742e-38
1792.300000	1.45107e-38
1792.250000	1.45474e-38
1792.200000	1.45842e-38
1792.150000	1.46211e-38
1792.100000	1.4658e-38
1792.050000	1.46951e-38
1792.000000	1.47322e-38
1791.950000	1.47695e-38
1791.900000	1.48068e-38
1791.850000	1.48442e-38
1791.800000	1.48818e-38
1791.750000	1.49194e-38
1791.700000	1.49571e-38
1791.650000	1.49949e-38
1791.600000	1.50328e-38
1791.550000	1.50708e-38
1791.500000	1.51089e-38
1791.450000	1.51471e-38
1791.400000	1.51854e-38
1791.350000	1.52238e-38
1791.300000	1.52623e-38
1791.250000	1.53008e-38
1791.200000	1.53395e-38
1791.150000	1.53783e-38
1791.100000	1.54172e-38
1791.050000	1.54561e-38
1791.000000	1.54952e-38
1790.950000	1.55344e-38
1790.900000	1.55737e-38
1790.850000	1.5613e-38
1790.800000	1.56525e-38
1790.750000	1.56921e-38
1790.700000	1.57317e-38
1790.650000	1.57715e-38
1790.600000	1.58114e-38
1790.550000	1.58513e-38
1790.500000	1.58914e-38
1790.450000	1.59316e-38
1790.400000	1.59718e-38
1790.350000	1.60122e-38
1790.300000	1.60527e-38
1790.250000	1.60933e-38
1790.200000	1.6134e-38
1790.150000	1.61747e-38
1790.100000	1.62156e-38
1790.050000	1.62566e-38
1790.000000	1.62977e-38
1789.950000	1.63389e-38
1789.900000	1.63802e-38
1789.850000	1.64216e-38
1789.800000	1.64631e-38
1789.750000	1.65047e-38
1789.700000	1.65465e-38
1789.650000	1.65883e-38
1789.600000	1.66302e-38
1789.550000	1.66723e-38
1789.500000	1.67144e-38
1789.450000	1.67567e-38
1789.400000	1.6799e-38
1789.350000	1.68415e-38
1789.300000	1.68841e-38
1789.250000	1.69267e-38
1789.200000	1.69695e-38
1789.150000	1.70124e-38
1789.100000	1.70554e-38
1789.050000	1.70985e-38
1789.000000	1.71418e-38
1788.950000	1.71851e-38
1788.900000	1.72285e-38
1788.850000	1.72721e-38
1788.800000	1.73158e-38
1788.750000	1.73595e-38
1788.700000	1.74034e-38
1788.650000	1.74474e-38
1788.600000	1.74915e-38
1788.550000	1.75357e-38
1788.500000	1.758e-38
1788.450000	1.76245e-38
1788.400000	1.7669e-38
1788.350000	1.77137e-38
1788.300000	1.77585e-38
1788.250000	1.78034e-38
1788.200000	1.78484e-38
1788.150000	1.78935e-38
1788.100000	1.79387e-38
1788.050000	1.79841e-38
1788.000000	1.80295e-38
1787.950000	1.80751e-38
1787.900000	1.81208e-38
1787.850000	1.81666e-38
1787.800000	1.82125e-38
1787.750000	1.82586e-38
1787.700000	1.83047e-38
1787.650000	1.8351e-38
1787.600000	1.83974e-38
1787.550000	1.84439e-38
1787.500000	1.84905e-38
1787.450000	1.85373e-38
1787.400000	1.85841e-38
1787.350000	1.86311e-38
1787.300000	1.86782e-38
1787.250000	1.87254e-38
1787.200000	1.87727e-38
1787.150000	1.88202e-38
1787.100000	1.88678e-38
1787.050000	1.89155e-38
1787.000000	1.89633e-38
1786.950000	1.90112e-38
1786.900000	1.90593e-38
1786.850000	1.91075e-38
1786.800000	1.91558e-38
1786.750000	1.92042e-38
1786.700000	1.92527e-38
1786.650000	1.93014e-38
1786.600000	1.93502e-38
1786.550000	1.93991e-38
1786.500000	1.94481e-38
1786.450000	1.94973e-38
1786.400000	1.95466e-38
1786.350000	1.9596e-38
1786.300000	1.96455e-38
1786.250000	1.96952e-38
1786.200000	1.9745e-38
1786.150000	1.97949e-38
1786.100000	1.98449e-38
1786.050000	1.98951e-38
1786.000000	1.99454e-38
1785.950000	1.99958e-38
1785.900000	2.00463e-38
1785.850000	2.0097e-38
1785.800000	2.01478e-38
1785.750000	2.01988e-38
1785.700000	2.02498e-38
1785.650000	2.0301e-38
1785.600000	2.03523e-38
1785.550000	2.04038e-38
1785.500000	2.04553e-38
1785.450000	2.05071e-38
1785.400000	2.05589e-38
1785.350000	2.06109e-38
1785.300000	2.0663e-38
1785.250000	2.07152e-38
1785.200000	2.07676e-38
1785.150000	2.08201e-38
1785.100000	2.08727e-38
1785.050000	2.09254e-38
1785.000000	2.09783e-38
1784.950000	2.10314e-38
1784.900000	2.10845e-38
1784.850000	2.11378e-38
1784.800000	2.11913e-38
1784.750000	2.12448e-38
1784.700000	2.12985e-38
1784.650000	2.13524e-38
1784.600000	2.14064e-38
1784.550000	2.14605e-38
1784.500000	2.15147e-38
1784.450000	2.15691e-38
1784.400000	2.16236e-38
1784.350000	2.16783e-38
1784.300000	2.17331e-38
1784.250000	2.1788e-38
1784.200000	2.18431e-38
1784.150000	2.18983e-38
1784.100000	2.19537e-38
1784.050000	2.20092e-38
1784.000000	2.20648e-38
1783.950000	2.21206e-38
1783.900000	2.21765e-38
1783.850000	2.22326e-38
1783.800000	2.22888e-38
1783.750000	2.23451e-38
1783.700000	2.24016e-38
1783.650000	2.24582e-38
1783.600000	2.2515e-38
1783.550000	2.25719e-38
1783.500000	2.2629e-38
1783.450000	2.26862e-38
1783.400000	2.27435e-38
1783.350000	2.2801e-38
1783.300000	2.28586e-38
1783.250000	2.29164e-38
1783.200000	2.29743e-38
1783.150000	2.30324e-38
1783.100000	2.30906e-38
1783.050000	2.3149e-38
1783.000000	2.32075e-38
1782.950000	2.32662e-38
1782.900000	2.3325e-38
1782.850000	2.3384e-38
1782.800000	2.34431e-38
1782.750000	2.35023e-38
1782.700000	2.35617e-38
1782.650000	2.36213e-38
1782.600000	2.3681e-38
1782.550000	2.37409e-38
1782.500000	2.38009e-38
1782.450000	2.38611e-38
1782.400000	2.39214e-38
1782.350000	2.39818e-38
1782.300000	2.40425e-38
1782.250000	2.41032e-38
1782.200000	2.41642e-38
1782.150000	2.42253e-38
1782.100000	2.42865e-38
1782.050000	2.43479e-38
1782.000000	2.44094e-38
1781.950000	2.44711e-38
1781.900000	2.4533e-38
1781.850000	2.4595e-38
1781.800000	2.46572e-38
1781.750000	2.47195e-38
1781.700000	2.4782e-38
1781.650000	2.48446e-38
1781.600000	2.49074e-38
1781.550000	2.49704e-38
1781.500000	2.50335e-38
1781.450000	2.50968e-38
1781.400000	2.51602e-38
1781.350000	2.52238e-38
1781.300000	2.52876e-38
1781.250000	2.53515e-38
1781.200000	2.54156e-38
1781.150000	2.54799e-38
1781.100000	2.55443e-38
1781.050000	2.56088e-38
1781.000000	2.56736e-38
1780.950000	2.57385e-38
1780.900000	2.58035e-38
1780.850000	2.58688e-38
1780.800000	2.59342e-38
1780.750000	2.59997e-38
1780.700000	2.60654e-38
1780.650000	2.61313e-38
1780.600000	2.61974e-38
1780.550000	2.62636e-38
1780.500000	2.633e-38
1780.450000	2.63965e-38
1780.400000	2.64633e-38
1780.350000	2.65302e-38
1780.300000	2.65972e-38
1780.250000	2.66645e-38
1780.200000	2.67319e-38
1780.150000	2.67994e-38
1780.100000	2.68672e-38
1780.050000	2.69351e-38
1780.000000	2.70032e-38
1779.950000	2.70714e-38
1779.900000	2.71399e-38
1779.850000	2.72085e-38
1779.800000	2.72773e-38
1779.750000	2.73462e-38
1779.700000	2.74153e-38
1779.650000	2.74846e-38
1779.600000	2.75541e-38
1779.550000	2.76238e-38
1779.500000	2.76936e-38
1779.450000	2.77636e-38
1779.400000	2.78338e-38
1779.350000	2.79041e-38
1779.300000	2.79747e-38
1779.250000	2.80454e-38
1779.200000	2.81163e-38
1779.150000	2.81874e-38
1779.100000	2.82586e-38
1779.050000	2.833e-38
1779.000000	2.84017e-38
1778.950000	2.84735e-38
1778.900000	2.85454e-38
1778.850000	2.86176e-38
1778.800000	2.86899e-38
1778.750000	2.87625e-38
1778.700000	2.88352e-38
1778.650000	2.8908e-38
1778.600000	2.89811e-38
1778.550000	2.90544e-38
1778.500000	2.91278e-38
1778.450000	2.92015e-38
1778.400000	2.92753e-38
1778.350000	2.93493e-38
1778.300000	2.94235e-38
1778.250000	2.94978e-38
1778.200000	2.95724e-38
1778.150000	2.96472e-38
1778.100000	2.97221e-38
1778.050000	2.97972e-38
1778.000000	2.98726e-38
1777.950000	2.99481e-38
1777.900000	3.00238e-38
1777.850000	3.00997e-38
1777.800000	3.01758e-38
1777.750000	3.0252e-38
1777.700000	3.03285e-38
1777.650000	3.04052e-38
1777.600000	3.0482e-38
1777.550000	3.05591e-38
1777.500000	3.06363e-38
1777.450000	3.07138e-38
1777.400000	3.07914e-38
1777.350000	3.08692e-38
1777.300000	3.09473e-38
1777.250000	3.10255e-38
1777.200000	3.11039e-38
1777.150000	3.11826e-38
1777.100000	3.12614e-38
1777.050000	3.13404e-38
1777.000000	3.14196e-38
1776.950000	3.14991e-38
1776.900000	3.15787e-38
1776.850000	3.16585e-38
1776.800000	3.17385e-38
1776.750000	3.18188e-38
1776.700000	3.18992e-38
1776.650000	3.19798e-38
1776.600000	3.20607e-38
1776.550000	3.21417e-38
1776.500000	3.2223e-38
1776.450000	3.23044e-38
1776.400000	3.23861e-38
1776.350000	3.24679e-38
1776.300000	3.255e-38
1776.250000	3.26323e-38
1776.200000	3.27148e-38
1776.150000	3.27975e-38
1776.100000	3.28804e-38
1776.050000	3.29635e-38
1776.000000	3.30468e-38
1775.950000	3.31304e-38
1775.900000	3.32141e-38
1775.850000	3.32981e-38
1775.800000	3.33822e-38
1775.750000	3.34666e-38
1775.700000	3.35512e-38
1775.650000	3.3636e-38
1775.600000	3.3721e-38
1775.550000	3.38063e-38
1775.500000	3.38917e-38
1775.450000	3.39774e-38
1775.400000	3.40633e-38
1775.350000	3.41494e-38
1775.300000	3.42357e-38
1775.250000	3.43223e-38
1775.200000	3.4409e-38
1775.150000	3.4496e-38
1775.100000	3.45832e-38
1775.050000	3.46706e-38
1775.000000	3.47583e-38
1774.950000	3.48461e-38
1774.900000	3.49342e-38
1774.850000	3.50225e-38
1774.800000	3.51111e-38
1774.750000	3.51998e-38
1774.700000	3.52888e-38
1774.650000	3.5378e-38
1774.600000	3.54674e-38
1774.550000	3.55571e-38
1774.500000	3.5647e-38
1774.450000	3.57371e-38
1774.400000	3.58274e-38
1774.350000	3.5918e-38
1774.300000	3.60088e-38
1774.250000	3.60998e-38
1774.200000	3.6191e-38
1774.150000	3.62825e-38
1774.100000	3.63742e-38
1774.050000	3.64662e-38
1774.000000	3.65584e-38
1773.950000	3.66508e-38
1773.900000	3.67434e-38
1773.850000	3.68363e-38
1773.800000	3.69294e-38
1773.750000	3.70228e-38
1773.700000	3.71164e-38
1773.650000	3.72102e-38
1773.600000	3.73042e-38
1773.550000	3.73985e-38
1773.500000	3.74931e-38
1773.450000	3.75878e-38
1773.400000	3.76829e-38
1773.350000	3.77781e-38
1773.300000	3.78736e-38
1773.250000	3.79693e-38
1773.200000	3.80653e-38
1773.150000	3.81616e-38
1773.100000	3.8258e-38
1773.050000	3.83547e-38
1773.000000	3.84517e-38
1772.950000	3.85489e-38
1772.900000	3.86463e-38
1772.850000	3.8744e-38
1772.800000	3.88419e-38
1772.750000	3.89401e-38
1772.700000	3.90386e-38
1772.650000	3.91372e-38
1772.600000	3.92362e-38
1772.550000	3.93354e-38
1772.500000	3.94348e-38
1772.450000	3.95345e-38
1772.400000	3.96344e-38
1772.350000	3.97346e-38
1772.300000	3.9835e-38
1772.250000	3.99357e-38
1772.200000	4.00367e-38
1772.150000	4.01379e-38
1772.100000	4.02393e-38
1772.050000	4.03411e-38
1772.000000	4.0443e-38
1771.950000	4.05453e-38
1771.900000	4.06478e-38
1771.850000	4.07505e-38
1771.800000	4.08535e-38
1771.750000	4.09568e-38
1771.700000	4.10603e-38
1771.650000	4.11641e-38
1771.600000	4.12682e-38
1771.550000	4.13725e-38
1771.500000	4.14771e-38
1771.450000	4.15819e-38
1771.400000	4.1687e-38
1771.350000	4.17924e-38
1771.300000	4.1898e-38
1771.250000	4.20039e-38
1771.200000	4.21101e-38
1771.150000	4.22166e-38
1771.100000	4.23233e-38
1771.050000	4.24303e-38
1771.000000	4.25375e-38
1770.950000	4.26451e-38
1770.900000	4.27529e-38
1770.850000	4.28609e-38
1770.800000	4.29693e-38
1770.750000	4.30779e-38
1770.700000	4.31868e-38
1770.650000	4.32959e-38
1770.600000	4.34054e-38
1770.550000	4.35151e-38
1770.500000	4.36251e-38
1770.450000	4.37354e-38
1770.400000	4.38459e-38
1770.350000	4.39568e-38
1770.300000	4.40679e-38
1770.250000	4.41793e-38
1770.200000	4.42909e-38
1770.150000	4.44029e-38
1770.100000	4.45151e-38
1770.050000	4.46277e-38
1770.000000	4.47405e-38
1769.950000	4.48536e-38
1769.900000	4.4967e-38
1769.850000	4.50806e-38
1769.800000	4.51946e-38
1769.750000	4.53088e-38
1769.700000	4.54234e-38
1769.650000	4.55382e-38
1769.600000	4.56533e-38
1769.550000	4.57687e-38
1769.500000	4.58844e-38
1769.450000	4.60004e-38
1769.400000	4.61166e-38
1769.350000	4.62332e-38
1769.300000	4.63501e-38
1769.250000	4.64672e-38
1769.200000	4.65847e-38
1769.150000	4.67025e-38
1769.100000	4.68205e-38
1769.050000	4.69389e-38
1769.000000	4.70575e-38
1768.950000	4.71765e-38
1768.900000	4.72957e-38
1768.850000	4.74153e-38
1768.800000	4.75351e-38
1768.750000	4.76553e-38
1768.700000	4.77758e-38
1768.650000	4.78965e-38
1768.600000	4.80176e-38
1768.550000	4.8139e-38
1768.500000	4.82607e-38
1768.450000	4.83827e-38
1768.400000	4.8505e-38
1768.350000	4.86276e-38
1768.300000	4.87505e-38
1768.250000	4.88737e-38
1768.200000	4.89973e-38
1768.150000	4.91211e-38
1768.100000	4.92453e-38
1768.050000	4.93698e-38
1768.000000	4.94946e-38
1767.950000	4.96197e-38
1767.900000	4.97451e-38
1767.850000	4.98708e-38
1767.800000	4.99969e-38
1767.750000	5.01233e-38
1767.700000	5.025e-38
1767.650000	5.0377e-38
1767.600000	5.05043e-38
1767.550000	5.0632e-38
1767.500000	5.076e-38
1767.450000	5.08883e-38
1767.400000	5.10169e-38
1767.350000	5.11459e-38
1767.300000	5.12752e-38
1767.250000	5.14048e-38
1767.200000	5.15347e-38
1767.150000	5.1665e-38
1767.100000	5.17956e-38
1767.050000	5.19265e-38
1767.000000	5.20578e-38
1766.950000	5.21894e-38
1766.900000	5.23213e-38
1766.850000	5.24536e-38
1766.800000	5.25862e-38
1766.750000	5.27191e-38
1766.700000	5.28523e-38
1766.650000	5.29859e-38
1766.600000	5.31199e-38
1766.550000	5.32542e-38
1766.500000	5.33888e-38
1766.450000	5.35237e-38
1766.400000	5.3659e-38
1766.350000	5.37947e-38
1766.300000	5.39306e-38
1766.250000	5.4067e-38
1766.200000	5.42036e-38
1766.150000	5.43406e-38
1766.100000	5.4478e-38
1766.050000	5.46157e-38
1766.000000	5.47538e-38
1765.950000	5.48922e-38
1765.900000	5.50309e-38
1765.850000	5.517e-38
1765.800000	5.53095e-38
1765.750000	5.54493e-38
1765.700000	5.55895e-38
1765.650000	5.573e-38
1765.600000	5.58709e-38
1765.550000	5.60121e-38
1765.500000	5.61537e-38
1765.450000	5.62956e-38
1765.400000	5.64379e-38
1765.350000	5.65806e-38
1765.300000	5.67236e-38
1765.250000	5.6867e-38
1765.200000	5.70107e-38
1765.150000	5.71549e-38
1765.100000	5.72993e-38
1765.050000	5.74442e-38
1765.000000	5.75894e-38
1764.950000	5.77349e-38
1764.900000	5.78809e-38
1764.850000	5.80272e-38
1764.800000	5.81739e-38
1764.750000	5.83209e-38
1764.700000	5.84683e-38
1764.650000	5.86161e-38
1764.600000	5.87643e-38
1764.550000	5.89129e-38
1764.500000	5.90618e-38
1764.450000	5.92111e-38
1764.400000	5.93607e-38
1764.350000	5.95108e-38
1764.300000	5.96612e-38
1764.250000	5.9812e-38
1764.200000	5.99632e-38
1764.150000	6.01148e-38
1764.100000	6.02668e-38
1764.050000	6.04191e-38
1764.000000	6.05718e-38
1763.950000	6.07249e-38
1763.900000	6.08784e-38
1763.850000	6.10323e-38
1763.800000	6.11866e-38
1763.750000	6.13413e-38
1763.700000	6.14963e-38
1763.650000	6.16518e-38
1763.600000	6.18076e-38
1763.550000	6.19638e-38
1763.500000	6.21205e-38
1763.450000	6.22775e-38
1763.400000	6.24349e-38
1763.350000	6.25927e-38
1763.300000	6.2751e-38
1763.250000	6.29096e-38
1763.200000	6.30686e-38
1763.150000	6.3228e-38
1763.100000	6.33878e-38
1763.050000	6.35481e-38
1763.000000	6.37087e-38
1762.950000	6.38698e-38
1762.900000	6.40312e-38
1762.850000	6.41931e-38
1762.800000	6.43553e-38
1762.750000	6.4518e-38
1762.700000	6.46811e-38
1762.650000	6.48446e-38
1762.600000	6.50085e-38
1762.550000	6.51728e-38
1762.500000	6.53376e-38
1762.450000	6.55027e-38
1762.400000	6.56683e-38
1762.350000	6.58343e-38
1762.300000	6.60007e-38
1762.250000	6.61675e-38
1762.200000	6.63348e-38
1762.150000	6.65025e-38
1762.100000	6.66706e-38
1762.050000	6.68391e-38
1762.000000	6.70081e-38
1761.950000	6.71774e-38
1761.900000	6.73472e-38
1761.850000	6.75175e-38
1761.800000	6.76882e-38
1761.750000	6.78593e-38
1761.700000	6.80308e-38
1761.650000	6.82027e-38
1761.600000	6.83751e-38
1761.550000	6.8548e-38
1761.500000	6.87213e-38
1761.450000	6.8895e-38
1761.400000	6.90691e-38
1761.350000	6.92437e-38
1761.300000	6.94187e-38
1761.250000	6.95942e-38
1761.200000	6.97701e-38
1761.150000	6.99465e-38
1761.100000	7.01233e-38
1761.050000	7.03006e-38
1761.000000	7.04783e-38
1760.950000	7.06564e-38
1760.900000	7.0835e-38
1760.850000	7.10141e-38
1760.800000	7.11936e-38
1760.750000	7.13735e-38
1760.700000	7.1554e-38
1760.650000	7.17348e-38
1760.600000	7.19162e-38
1760.550000	7.20979e-38
1760.500000	7.22802e-38
1760.450000	7.24629e-38
1760.400000	7.26461e-38
1760.350000	7.28297e-38
1760.300000	7.30138e-38
1760.250000	7.31983e-38
1760.200000	7.33834e-38
1760.150000	7.35689e-38
1760.100000	7.37548e-38
1760.050000	7.39413e-38
1760.000000	7.41282e-38
1759.950000	7.43156e-38
1759.900000	7.45034e-38
1759.850000	7.46917e-38
1759.800000	7.48805e-38
1759.750000	7.50698e-38
1759.700000	7.52596e-38
1759.650000	7.54498e-38
1759.600000	7.56405e-38
1759.550000	7.58317e-38
1759.500000	7.60234e-38
1759.450000	7.62156e-38
1759.400000	7.64082e-38
1759.350000	7.66014e-38
1759.300000	7.6795e-38
1759.250000	7.69891e-38
1759.200000	7.71837e-38
1759.150000	7.73788e-38
1759.100000	7.75744e-38
1759.050000	7.77705e-38
1759.000000	7.79671e-38
1758.950000	7.81642e-38
1758.900000	7.83618e-38
1758.850000	7.85598e-38
1758.800000	7.87584e-38
1758.750000	7.89575e-38
1758.700000	7.91571e-38
1758.650000	7.93572e-38
1758.600000	7.95578e-38
1758.550000	7.97589e-38
1758.500000	7.99605e-38
1758.450000	8.01626e-38
1758.400000	8.03652e-38
1758.350000	8.05684e-38
1758.300000	8.0772e-38
1758.250000	8.09762e-38
1758.200000	8.11809e-38
1758.150000	8.13861e-38
1758.100000	8.15918e-38
1758.050000	8.17981e-38
1758.000000	8.20048e-38
1757.950000	8.22121e-38
1757.900000	8.24199e-38
1757.850000	8.26283e-38
1757.800000	8.28371e-38
1757.750000	8.30465e-38
1757.700000	8.32565e-38
1757.650000	8.34669e-38
1757.600000	8.36779e-38
1757.550000	8.38894e-38
1757.500000	8.41015e-38
1757.450000	8.4314e-38
1757.400000	8.45272e-38
1757.350000	8.47408e-38
1757.300000	8.4955e-38
1757.250000	8.51698e-38
1757.200000	8.53851e-38
1757.150000	8.56009e-38
1757.100000	8.58173e-38
1757.050000	8.60342e-38
1757.000000	8.62517e-38
1756.950000	8.64697e-38
1756.900000	8.66883e-38
1756.850000	8.69074e-38
1756.800000	8.71271e-38
1756.750000	8.73473e-38
1756.700000	8.75681e-38
1756.650000	8.77895e-38
1756.600000	8.80114e-38
1756.550000	8.82338e-38
1756.500000	8.84569e-38
1756.450000	8.86805e-38
1756.400000	8.89046e-38
1756.350000	8.91294e-38
1756.300000	8.93546e-38
1756.250000	8.95805e-38
1756.200000	8.9807e-38
1756.150000	9.0034e-38
1756.100000	9.02615e-38
1756.050000	9.04897e-38
1756.000000	9.07184e-38
1755.950000	9.09477e-38
1755.900000	9.11776e-38
1755.850000	9.14081e-38
1755.800000	9.16392e-38
1755.750000	9.18708e-38
1755.700000	9.2103e-38
1755.650000	9.23359e-38
1755.600000	9.25693e-38
1755.550000	9.28032e-38
1755.500000	9.30378e-38
1755.450000	9.3273e-38
1755.400000	9.35088e-38
1755.350000	9.37451e-38
1755.300000	9.39821e-38
1755.250000	9.42197e-38
1755.200000	9.44578e-38
1755.150000	9.46966e-38
1755.100000	9.4936e-38
1755.050000	9.51759e-38
1755.000000	9.54165e-38
1754.950000	9.56577e-38
1754.900000	9.58995e-38
1754.850000	9.61419e-38
1754.800000	9.63849e-38
1754.750000	9.66286e-38
1754.700000	9.68728e-38
1754.650000	9.71177e-38
1754.600000	9.73632e-38
1754.550000	9.76093e-38
1754.500000	9.7856e-38
1754.450000	9.81034e-38
1754.400000	9.83513e-38
1754.350000	9.86e-38
1754.300000	9.88492e-38
1754.250000	9.90991e-38
1754.200000	9.93496e-38
1754.150000	9.96007e-38
1754.100000	9.98524e-38
1754.050000	1.00105e-37
1754.000000	1.00358e-37
1753.950000	1.00612e-37
1753.900000	1.00866e-37
1753.850000	1.01121e-37
1753.800000	1.01376e-37
1753.750000	1.01633e-37
1753.700000	1.0189e-37
1753.650000	1.02147e-37
1753.600000	1.02405e-37
1753.550000	1.02664e-37
1753.500000	1.02924e-37
1753.450000	1.03184e-37
1753.400000	1.03445e-37
1753.350000	1.03706e-37
1753.300000	1.03968e-37
1753.250000	1.04231e-37
1753.200000	1.04495e-37
1753.150000	1.04759e-37
1753.100000	1.05024e-37
1753.050000	1.05289e-37
1753.000000	1.05555e-37
1752.950000	1.05822e-37
1752.900000	1.06089e-37
1752.850000	1.06358e-37
1752.800000	1.06626e-37
1752.750000	1.06896e-37
1752.700000	1.07166e-37
1752.650000	1.07437e-37
1752.600000	1.07709e-37
1752.550000	1.07981e-37
1752.500000	1.08254e-37
1752.450000	1.08527e-37
1752.400000	1.08802e-37
1752.350000	1.09077e-37
1752.300000	1.09353e-37
1752.250000	1.09629e-37
1752.200000	1.09906e-37
1752.150000	1.10184e-37
1752.100000	1.10462e-37
1752.050000	1.10742e-37
1752.000000	1.11022e-37
1751.950000	1.11302e-37
1751.900000	1.11584e-37
1751.850000	1.11866e-37
1751.800000	1.12148e-37
1751.750000	1.12432e-37
1751.700000	1.12716e-37
1751.650000	1.13001e-37
1751.600000	1.13287e-37
1751.550000	1.13573e-37
1751.500000	1.1386e-37
1751.450000	1.14148e-37
1751.400000	1.14436e-37
1751.350000	1.14726e-37
1751.300000	1.15016e-37
1751.250000	1.15306e-37
1751.200000	1.15598e-37
1751.150000	1.1589e-37
1751.100000	1.16183e-37
1751.050000	1.16477e-37
1751.000000	1.16771e-37
1750.950000	1.17066e-37
1750.900000	1.17362e-37
1750.850000	1.17659e-37
1750.800000	1.17956e-37
1750.750000	1.18254e-37
1750.700000	1.18553e-37
1750.650000	1.18853e-37
1750.600000	1.19153e-37
1750.550000	1.19455e-37
1750.500000	1.19757e-37
1750.450000	1.20059e-37
1750.400000	1.20363e-37
1750.350000	1.20667e-37
1750.300000	1.20972e-37
1750.250000	1.21278e-37
1750.200000	1.21584e-37
1750.150000	1.21892e-37
1750.100000	1.222e-37
1750.050000	1.22509e-37
1750.000000	1.22818e-37
1749.950000	1.23129e-37
1749.900000	1.2344e-37
1749.850000	1.23752e-37
1749.800000	1.24065e-37
1749.750000	1.24378e-37
1749.700000	1.24693e-37
1749.650000	1.25008e-37
1749.600000	1.25324e-37
1749.550000	1.25641e-37
1749.500000	1.25958e-37
1749.450000	1.26277e-37
1749.400000	1.26596e-37
1749.350000	1.26916e-37
1749.300000	1.27237e-37
1749.250000	1.27558e-37
1749.200000	1.27881e-37
1749.150000	1.28204e-37
1749.100000	1.28528e-37
1749.050000	1.28853e-37
1749.000000	1.29179e-37
1748.950000	1.29505e-37
1748.900000	1.29833e-37
1748.850000	1.30161e-37
1748.800000	1.3049e-37
1748.750000	1.3082e-37
1748.700000	1.3115e-37
1748.650000	1.31482e-37
1748.600000	1.31814e-37
1748.550000	1.32147e-37
1748.500000	1.32481e-37
1748.450000	1.32816e-37
1748.400000	1.33152e-37
1748.350000	1.33489e-37
1748.300000	1.33826e-37
1748.250000	1.34164e-37
1748.200000	1.34503e-37
1748.150000	1.34843e-37
1748.100000	1.35184e-37
1748.050000	1.35526e-37
1748.000000	1.35868e-37
1747.950000	1.36212e-37
1747.900000	1.36556e-37
1747.850000	1.36901e-37
1747.800000	1.37247e-37
1747.750000	1.37594e-37
1747.700000	1.37942e-37
1747.650000	1.38291e-37
1747.600000	1.3864e-37
1747.550000	1.38991e-37
1747.500000	1.39342e-37
1747.450000	1.39694e-37
1747.400000	1.40047e-37
1747.350000	1.40401e-37
1747.300000	1.40756e-37
1747.250000	1.41112e-37
1747.200000	1.41469e-37
1747.150000	1.41826e-37
1747.100000	1.42185e-37
1747.050000	1.42544e-37
1747.000000	1.42905e-37
1746.950000	1.43266e-37
1746.900000	1.43628e-37
1746.850000	1.43991e-37
1746.800000	1.44355e-37
1746.750000	1.4472e-37
1746.700000	1.45086e-37
1746.650000	1.45452e-37
1746.600000	1.4582e-37
1746.550000	1.46189e-37
1746.500000	1.46558e-37
1746.450000	1.46929e-37
1746.400000	1.473e-37
1746.350000	1.47672e-37
1746.300000	1.48046e-37
1746.250000	1.4842e-37
1746.200000	1.48795e-37
1746.150000	1.49171e-37
1746.100000	1.49548e-37
1746.050000	1.49926e-37
1746.000000	1.50305e-37
1745.950000	1.50685e-37
1745.900000	1.51066e-37
1745.850000	1.51448e-37
1745.800000	1.51831e-37
1745.750000	1.52214e-37
1745.700000	1.52599e-37
1745.650000	1.52985e-37
1745.600000	1.53372e-37
1745.550000	1.53759e-37
1745.500000	1.54148e-37
1745.450000	1.54538e-37
1745.400000	1.54928e-37
1745.350000	1.5532e-37
1745.300000	1.55712e-37
1745.250000	1.56106e-37
1745.200000	1.56501e-37
1745.150000	1.56896e-37
1745.100000	1.57293e-37
1745.050000	1.5769e-37
1745.000000	1.58089e-37
1744.950000	1.58489e-37
1744.900000	1.58889e-37
1744.850000	1.59291e-37
1744.800000	1.59694e-37
1744.750000	1.60097e-37
1744.700000	1.60502e-37
1744.650000	1.60908e-37
1744.600000	1.61314e-37
1744.550000	1.61722e-37
1744.500000	1.62131e-37
1744.450000	1.62541e-37
1744.400000	1.62951e-37
1744.350000	1.63363e-37
1744.300000	1.63776e-37
1744.250000	1.6419e-37
1744.200000	1.64605e-37
1744.150000	1.65021e-37
1744.100000	1.65439e-37
1744.050000	1.65857e-37
1744.000000	1.66276e-37
1743.950000	1.66696e-37
1743.900000	1.67118e-37
1743.850000	1.6754e-37
1743.800000	1.67964e-37
1743.750000	1.68388e-37
1743.700000	1.68814e-37
1743.650000	1.6924e-37
1743.600000	1.69668e-37
1743.550000	1.70097e-37
1743.500000	1.70527e-37
1743.450000	1.70958e-37
1743.400000	1.7139e-37
1743.350000	1.71823e-37
1743.300000	1.72258e-37
1743.250000	1.72693e-37
1743.200000	1.7313e-37
1743.150000	1.73567e-37
1743.100000	1.74006e-37
1743.050000	1.74446e-37
1743.000000	1.74887e-37
1742.950000	1.75329e-37
1742.900000	1.75772e-37
1742.850000	1.76216e-37
1742.800000	1.76662e-37
1742.750000	1.77108e-37
1742.700000	1.77556e-37
1742.650000	1.78005e-37
1742.600000	1.78455e-37
1742.550000	1.78906e-37
1742.500000	1.79358e-37
1742.450000	1.79811e-37
1742.400000	1.80266e-37
1742.350000	1.80722e-37
1742.300000	1.81178e-37
1742.250000	1.81636e-37
1742.200000	1.82095e-37
1742.150000	1.82556e-37
1742.100000	1.83017e-37
1742.050000	1.8348e-37
1742.000000	1.83944e-37
1741.950000	1.84409e-37
1741.900000	1.84875e-37
1741.850000	1.85342e-37
1741.800000	1.8581e-37
1741.750000	1.8628e-37
1741.700000	1.86751e-37
1741.650000	1.87223e-37
1741.600000	1.87696e-37
1741.550000	1.88171e-37
1741.500000	1.88646e-37
1741.450000	1.89123e-37
1741.400000	1.89601e-37
1741.350000	1.9008e-37
1741.300000	1.90561e-37
1741.250000	1.91043e-37
1741.200000	1.91526e-37
1741.150000	1.9201e-37
1741.100000	1.92495e-37
1741.050000	1.92982e-37
1741.000000	1.93469e-37
1740.950000	1.93958e-37
1740.900000	1.94449e-37
1740.850000	1.9494e-37
1740.800000	1.95433e-37
1740.750000	1.95927e-37
1740.700000	1.96422e-37
1740.650000	1.96919e-37
1740.600000	1.97416e-37
1740.550000	1.97915e-37
1740.500000	1.98416e-37
1740.450000	1.98917e-37
1740.400000	1.9942e-37
1740.350000	1.99924e-37
1740.300000	2.00429e-37
1740.250000	2.00936e-37
1740.200000	2.01444e-37
1740.150000	2.01953e-37
1740.100000	2.02464e-37
1740.050000	2.02975e-37
1740.000000	2.03488e-37
1739.950000	2.04003e-37
1739.900000	2.04518e-37
1739.850000	2.05035e-37
1739.800000	2.05554e-37
1739.750000	2.06073e-37
1739.700000	2.06594e-37
1739.650000	2.07116e-37
1739.600000	2.0764e-37
1739.550000	2.08165e-37
1739.500000	2.08691e-37
1739.450000	2.09218e-37
1739.400000	2.09747e-37
1739.350000	2.10277e-37
1739.300000	2.10809e-37
1739.250000	2.11342e-37
1739.200000	2.11876e-37
1739.150000	2.12412e-37
1739.100000	2.12948e-37
1739.050000	2.13487e-37
1739.000000	2.14026e-37
1738.950000	2.14567e-37
1738.900000	2.1511e-37
1738.850000	2.15653e-37
1738.800000	2.16199e-37
1738.750000	2.16745e-37
1738.700000	2.17293e-37
1738.650000	2.17842e-37
1738.600000	2.18393e-37
1738.550000	2.18945e-37
1738.500000	2.19498e-37
1738.450000	2.20053e-37
1738.400000	2.20609e-37
1738.350000	2.21167e-37
1738.300000	2.21726e-37
1738.250000	2.22286e-37
1738.200000	2.22848e-37
1738.150000	2.23412e-37
1738.100000	2.23976e-37
1738.050000	2.24542e-37
1738.000000	2.2511e-37
1737.950000	2.25679e-37
1737.900000	2.26249e-37
1737.850000	2.26821e-37
1737.800000	2.27395e-37
1737.750000	2.27969e-37
1737.700000	2.28546e-37
1737.650000	2.29123e-37
1737.600000	2.29702e-37
1737.550000	2.30283e-37
1737.500000	2.30865e-37
1737.450000	2.31449e-37
1737.400000	2.32034e-37
1737.350000	2.3262e-37
1737.300000	2.33208e-37
1737.250000	2.33798e-37
1737.200000	2.34389e-37
1737.150000	2.34981e-37
1737.100000	2.35575e-37
1737.050000	2.36171e-37
1737.000000	2.36768e-37
1736.950000	2.37366e-37
1736.900000	2.37966e-37
1736.850000	2.38567e-37
1736.800000	2.39171e-37
1736.750000	2.39775e-37
1736.700000	2.40381e-37
1736.650000	2.40989e-37
1736.600000	2.41598e-37
1736.550000	2.42209e-37
1736.500000	2.42821e-37
1736.450000	2.43435e-37
1736.400000	2.4405e-37
1736.350000	2.44667e-37
1736.300000	2.45285e-37
1736.250000	2.45905e-37
1736.200000	2.46527e-37
1736.150000	2.4715e-37
1736.100000	2.47775e-37
1736.050000	2.48401e-37
1736.000000	2.49029e-37
1735.950000	2.49658e-37
1735.900000	2.50289e-37
1735.850000	2.50922e-37
1735.800000	2.51556e-37
1735.750000	2.52192e-37
1735.700000	2.5283e-37
1735.650000	2.53469e-37
1735.600000	2.54109e-37
1735.550000	2.54752e-37
1735.500000	2.55396e-37
1735.450000	2.56041e-37
1735.400000	2.56688e-37
1735.350000	2.57337e-37
1735.300000	2.57988e-37
1735.250000	2.5864e-37
1735.200000	2.59293e-37
1735.150000	2.59949e-37
1735.100000	2.60606e-37
1735.050000	2.61265e-37
1735.000000	2.61925e-37
1734.950000	2.62587e-37
1734.900000	2.63251e-37
1734.850000	2.63916e-37
1734.800000	2.64583e-37
1734.750000	2.65252e-37
1734.700000	2.65923e-37
1734.650000	2.66595e-37
1734.600000	2.67269e-37
1734.550000	2.67944e-37
1734.500000	2.68621e-37
1734.450000	2.693e-37
1734.400000	2.69981e-37
1734.350000	2.70664e-37
1734.300000	2.71348e-37
1734.250000	2.72034e-37
1734.200000	2.72721e-37
1734.150000	2.7341e-37
1734.100000	2.74102e-37
1734.050000	2.74794e-37
1734.000000	2.75489e-37
1733.950000	2.76185e-37
1733.900000	2.76883e-37
1733.850000	2.77583e-37
1733.800000	2.78285e-37
1733.750000	2.78988e-37
1733.700000	2.79694e-37
1733.650000	2.80401e-37
1733.600000	2.81109e-37
1733.550000	2.8182e-37
1733.500000	2.82532e-37
1733.450000	2.83246e-37
1733.400000	2.83962e-37
1733.350000	2.8468e-37
1733.300000	2.854e-37
1733.250000	2.86121e-37
1733.200000	2.86844e-37
1733.150000	2.87569e-37
1733.100000	2.88296e-37
1733.050000	2.89025e-37
1733.000000	2.89755e-37
1732.950000	2.90488e-37
1732.900000	2.91222e-37
1732.850000	2.91958e-37
1732.800000	2.92696e-37
1732.750000	2.93436e-37
1732.700000	2.94178e-37
1732.650000	2.94921e-37
1732.600000	2.95667e-37
1732.550000	2.96414e-37
1732.500000	2.97163e-37
1732.450000	2.97914e-37
1732.400000	2.98668e-37
1732.350000	2.99422e-37
1732.300000	3.00179e-37
1732.250000	3.00938e-37
1732.200000	3.01699e-37
1732.150000	3.02461e-37
1732.100000	3.03226e-37
1732.050000	3.03992e-37
1732.000000	3.04761e-37
1731.950000	3.05531e-37
1731.900000	3.06303e-37
1731.850000	3.07077e-37
1731.800000	3.07854e-37
1731.750000	3.08632e-37
1731.700000	3.09412e-37
1731.650000	3.10194e-37
1731.600000	3.10978e-37
1731.550000	3.11764e-37
1731.500000	3.12552e-37
1731.450000	3.13342e-37
1731.400000	3.14134e-37
1731.350000	3.14928e-37
1731.300000	3.15724e-37
1731.250000	3.16522e-37
1731.200000	3.17322e-37
1731.150000	3.18124e-37
1731.100000	3.18929e-37
1731.050000	3.19735e-37
1731.000000	3.20543e-37
1730.950000	3.21353e-37
1730.900000	3.22165e-37
1730.850000	3.2298e-37
1730.800000	3.23796e-37
1730.750000	3.24615e-37
1730.700000	3.25435e-37
1730.650000	3.26258e-37
1730.600000	3.27082e-37
1730.550000	3.27909e-37
1730.500000	3.28738e-37
1730.450000	3.29569e-37
1730.400000	3.30402e-37
1730.350000	3.31237e-37
1730.300000	3.32074e-37
1730.250000	3.32914e-37
1730.200000	3.33755e-37
1730.150000	3.34599e-37
1730.100000	3.35444e-37
1730.050000	3.36292e-37
1730.000000	3.37142e-37
1729.950000	3.37995e-37
1729.900000	3.38849e-37
1729.850000	3.39705e-37
1729.800000	3.40564e-37
1729.750000	3.41425e-37
1729.700000	3.42288e-37
1729.650000	3.43153e-37
1729.600000	3.4402e-37
1729.550000	3.4489e-37
1729.500000	3.45762e-37
1729.450000	3.46636e-37
1729.400000	3.47512e-37
1729.350000	3.4839e-37
1729.300000	3.49271e-37
1729.250000	3.50154e-37
1729.200000	3.51039e-37
1729.150000	3.51926e-37
1729.100000	3.52816e-37
1729.050000	3.53707e-37
1729.000000	3.54602e-37
1728.950000	3.55498e-37
1728.900000	3.56396e-37
1728.850000	3.57297e-37
1728.800000	3.582e-37
1728.750000	3.59106e-37
1728.700000	3.60013e-37
1728.650000	3.60923e-37
1728.600000	3.61836e-37
1728.550000	3.6275e-37
1728.500000	3.63667e-37
1728.450000	3.64586e-37
1728.400000	3.65508e-37
1728.350000	3.66432e-37
1728.300000	3.67358e-37
1728.250000	3.68287e-37
1728.200000	3.69218e-37
1728.150000	3.70151e-37
1728.100000	3.71086e-37
1728.050000	3.72024e-37
1728.000000	3.72965e-37
1727.950000	3.73907e-37
1727.900000	3.74853e-37
1727.850000	3.758e-37
1727.800000	3.7675e-37
1727.750000	3.77702e-37
1727.700000	3.78657e-37
1727.650000	3.79614e-37
1727.600000	3.80574e-37
1727.550000	3.81536e-37
1727.500000	3.825e-37
1727.450000	3.83467e-37
1727.400000	3.84436e-37
1727.350000	3.85408e-37
1727.300000	3.86382e-37
1727.250000	3.87359e-37
1727.200000	3.88338e-37
1727.150000	3.89319e-37
1727.100000	3.90303e-37
1727.050000	3.9129e-37
1727.000000	3.92279e-37
1726.950000	3.9327e-37
1726.900000	3.94264e-37
1726.850000	3.95261e-37
1726.800000	3.9626e-37
1726.750000	3.97262e-37
1726.700000	3.98266e-37
1726.650000	3.99272e-37
1726.600000	4.00282e-37
1726.550000	4.01293e-37
1726.500000	4.02308e-37
1726.450000	4.03325e-37
1726.400000	4.04344e-37
1726.350000	4.05366e-37
1726.300000	4.06391e-37
1726.250000	4.07418e-37
1726.200000	4.08448e-37
1726.150000	4.0948e-37
1726.100000	4.10515e-37
1726.050000	4.11553e-37
1726.000000	4.12593e-37
1725.950000	4.13636e-37
1725.900000	4.14682e-37
1725.850000	4.1573e-37
1725.800000	4.16781e-37
1725.750000	4.17834e-37
1725.700000	4.1889e-37
1725.650000	4.19949e-37
1725.600000	4.2101e-37
1725.550000	4.22075e-37
1725.500000	4.23141e-37
1725.450000	4.24211e-37
1725.400000	4.25283e-37
1725.350000	4.26358e-37
1725.300000	4.27436e-37
1725.250000	4.28516e-37
1725.200000	4.29599e-37
1725.150000	4.30685e-37
1725.100000	4.31774e-37
1725.050000	4.32865e-37
1725.000000	4.33959e-37
1724.950000	4.35056e-37
1724.900000	4.36156e-37
1724.850000	4.37258e-37
1724.800000	4.38364e-37
1724.750000	4.39472e-37
1724.700000	4.40582e-37
1724.650000	4.41696e-37
1724.600000	4.42813e-37
1724.550000	4.43932e-37
1724.500000	4.45054e-37
1724.450000	4.46179e-37
1724.400000	4.47307e-37
1724.350000	4.48437e-37
1724.300000	4.49571e-37
1724.250000	4.50707e-37
1724.200000	4.51846e-37
1724.150000	4.52988e-37
1724.100000	4.54133e-37
1724.050000	4.55281e-37
1724.000000	4.56432e-37
1723.950000	4.57586e-37
1723.900000	4.58742e-37
1723.850000	4.59902e-37
1723.800000	4.61064e-37
1723.750000	4.6223e-37
1723.700000	4.63398e-37
1723.650000	4.64569e-37
1723.600000	4.65744e-37
1723.550000	4.66921e-37
1723.500000	4.68101e-37
1723.450000	4.69284e-37
1723.400000	4.7047e-37
1723.350000	4.7166e-37
1723.300000	4.72852e-37
1723.250000	4.74047e-37
1723.200000	4.75245e-37
1723.150000	4.76446e-37
1723.100000	4.77651e-37
1723.050000	4.78858e-37
1723.000000	4.80068e-37
1722.950000	4.81282e-37
1722.900000	4.82498e-37
1722.850000	4.83718e-37
1722.800000	4.84941e-37
1722.750000	4.86166e-37
1722.700000	4.87395e-37
1722.650000	4.88627e-37
1722.600000	4.89862e-37
1722.550000	4.911e-37
1722.500000	4.92342e-37
1722.450000	4.93586e-37
1722.400000	4.94834e-37
1722.350000	4.96084e-37
1722.300000	4.97338e-37
1722.250000	4.98595e-37
1722.200000	4.99856e-37
1722.150000	5.01119e-37
1722.100000	5.02386e-37
1722.050000	5.03656e-37
1722.000000	5.04929e-37
1721.950000	5.06205e-37
1721.900000	5.07485e-37
1721.850000	5.08767e-37
1721.800000	5.10053e-37
1721.750000	5.11342e-37
1721.700000	5.12635e-37
1721.650000	5.13931e-37
1721.600000	5.1523e-37
1721.550000	5.16532e-37
1721.500000	5.17838e-37
1721.450000	5.19146e-37
1721.400000	5.20459e-37
1721.350000	5.21774e-37
1721.300000	5.23093e-37
1721.250000	5.24415e-37
1721.200000	5.25741e-37
1721.150000	5.2707e-37
1721.100000	5.28402e-37
1721.050000	5.29737e-37
1721.000000	5.31076e-37
1720.950000	5.32419e-37
1720.900000	5.33765e-37
1720.850000	5.35114e-37
1720.800000	5.36466e-37
1720.750000	5.37822e-37
1720.700000	5.39182e-37
1720.650000	5.40545e-37
1720.600000	5.41911e-37
1720.550000	5.43281e-37
1720.500000	5.44654e-37
1720.450000	5.4603e-37
1720.400000	5.47411e-37
1720.350000	5.48794e-37
1720.300000	5.50181e-37
1720.250000	5.51572e-37
1720.200000	5.52966e-37
1720.150000	5.54364e-37
1720.100000	5.55765e-37
1720.050000	5.5717e-37
1720.000000	5.58578e-37
1719.950000	5.5999e-37
1719.900000	5.61405e-37
1719.850000	5.62824e-37
1719.800000	5.64247e-37
1719.750000	5.65673e-37
1719.700000	5.67103e-37
1719.650000	5.68537e-37
1719.600000	5.69974e-37
1719.550000	5.71414e-37
1719.500000	5.72859e-37
1719.450000	5.74307e-37
1719.400000	5.75758e-37
1719.350000	5.77213e-37
1719.300000	5.78672e-37
1719.250000	5.80135e-37
1719.200000	5.81601e-37
1719.150000	5.83072e-37
1719.100000	5.84545e-37
1719.050000	5.86023e-37
1719.000000	5.87504e-37
1718.950000	5.88989e-37
1718.900000	5.90478e-37
1718.850000	5.9197e-37
1718.800000	5.93467e-37
1718.750000	5.94967e-37
1718.700000	5.9647e-37
1718.650000	5.97978e-37
1718.600000	5.9949e-37
1718.550000	6.01005e-37
1718.500000	6.02524e-37
1718.450000	6.04047e-37
1718.400000	6.05574e-37
1718.350000	6.07104e-37
1718.300000	6.08639e-37
1718.250000	6.10177e-37
1718.200000	6.1172e-37
1718.150000	6.13266e-37
1718.100000	6.14816e-37
1718.050000	6.1637e-37
1718.000000	6.17928e-37
1717.950000	6.1949e-37
1717.900000	6.21055e-37
1717.850000	6.22625e-37
1717.800000	6.24199e-37
1717.750000	6.25777e-37
1717.700000	6.27358e-37
1717.650000	6.28944e-37
1717.600000	6.30534e-37
1717.550000	6.32128e-37
1717.500000	6.33725e-37
1717.450000	6.35327e-37
1717.400000	6.36933e-37
1717.350000	6.38543e-37
1717.300000	6.40157e-37
1717.250000	6.41775e-37
1717.200000	6.43397e-37
1717.150000	6.45023e-37
1717.100000	6.46654e-37
1717.050000	6.48288e-37
1717.000000	6.49927e-37
1716.950000	6.5157e-37
1716.900000	6.53217e-37
1716.850000	6.54868e-37
1716.800000	6.56523e-37
1716.750000	6.58182e-37
1716.700000	6.59846e-37
1716.650000	6.61514e-37
1716.600000	6.63186e-37
1716.550000	6.64862e-37
1716.500000	6.66543e-37
1716.450000	6.68227e-37
1716.400000	6.69916e-37
1716.350000	6.7161e-37
1716.300000	6.73307e-37
1716.250000	6.75009e-37
1716.200000	6.76715e-37
1716.150000	6.78426e-37
1716.100000	6.80141e-37
1716.050000	6.8186e-37
1716.000000	6.83583e-37
1715.950000	6.85311e-37
1715.900000	6.87043e-37
1715.850000	6.8878e-37
1715.800000	6.90521e-37
1715.750000	6.92266e-37
1715.700000	6.94016e-37
1715.650000	6.9577e-37
1715.600000	6.97529e-37
1715.550000	6.99292e-37
1715.500000	7.01059e-37
1715.450000	7.02831e-37
1715.400000	7.04608e-37
1715.350000	7.06389e-37
1715.300000	7.08174e-37
1715.250000	7.09964e-37
1715.200000	7.11759e-37
1715.150000	7.13558e-37
1715.100000	7.15361e-37
1715.050000	7.17169e-37
1715.000000	7.18982e-37
1714.950000	7.20799e-37
1714.900000	7.22621e-37
1714.850000	7.24448e-37
1714.800000	7.26279e-37
1714.750000	7.28115e-37
1714.700000	7.29955e-37
1714.650000	7.318e-37
1714.600000	7.3365e-37
1714.550000	7.35504e-37
1714.500000	7.37363e-37
1714.450000	7.39227e-37
1714.400000	7.41095e-37
1714.350000	7.42969e-37
1714.300000	7.44847e-37
1714.250000	7.46729e-37
1714.200000	7.48617e-37
1714.150000	7.50509e-37
1714.100000	7.52406e-37
1714.050000	7.54308e-37
1714.000000	7.56214e-37
1713.950000	7.58126e-37
1713.900000	7.60042e-37
1713.850000	7.61963e-37
1713.800000	7.63889e-37
1713.750000	7.6582e-37
1713.700000	7.67755e-37
1713.650000	7.69696e-37
1713.600000	7.71641e-37
1713.550000	7.73592e-37
1713.500000	7.75547e-37
1713.450000	7.77507e-37
1713.400000	7.79473e-37
1713.350000	7.81443e-37
1713.300000	7.83418e-37
1713.250000	7.85398e-37
1713.200000	7.87383e-37
1713.150000	7.89373e-37
1713.100000	7.91369e-37
1713.050000	7.93369e-37
1713.000000	7.95374e-37
1712.950000	7.97385e-37
1712.900000	7.994e-37
1712.850000	8.01421e-37
1712.800000	8.03446e-37
1712.750000	8.05477e-37
1712.700000	8.07513e-37
1712.650000	8.09554e-37
1712.600000	8.116e-37
1712.550000	8.13652e-37
1712.500000	8.15708e-37
1712.450000	8.1777e-37
1712.400000	8.19837e-37
1712.350000	8.21909e-37
1712.300000	8.23987e-37
1712.250000	8.26069e-37
1712.200000	8.28157e-37
1712.150000	8.30251e-37
1712.100000	8.32349e-37
1712.050000	8.34453e-37
1712.000000	8.36562e-37
1711.950000	8.38677e-37
1711.900000	8.40796e-37
1711.850000	8.42922e-37
1711.800000	8.45052e-37
1711.750000	8.47188e-37
1711.700000	8.49329e-37
1711.650000	8.51476e-37
1711.600000	8.53628e-37
1711.550000	8.55786e-37
1711.500000	8.57949e-37
1711.450000	8.60118e-37
1711.400000	8.62292e-37
1711.350000	8.64471e-37
1711.300000	8.66656e-37
1711.250000	8.68847e-37
1711.200000	8.71043e-37
1711.150000	8.73244e-37
1711.100000	8.75452e-37
1711.050000	8.77664e-37
1711.000000	8.79883e-37
1710.950000	8.82107e-37
1710.900000	8.84336e-37
1710.850000	8.86572e-37
1710.800000	8.88812e-37
1710.750000	8.91059e-37
1710.700000	8.93311e-37
1710.650000	8.95569e-37
1710.600000	8.97833e-37
1710.550000	9.00102e-37
1710.500000	9.02377e-37
1710.450000	9.04658e-37
1710.400000	9.06945e-37
1710.350000	9.09237e-37
1710.300000	9.11535e-37
1710.250000	9.13839e-37
1710.200000	9.16149e-37
1710.150000	9.18465e-37
1710.100000	9.20786e-37
1710.050000	9.23113e-37
1710.000000	9.25447e-37
1709.950000	9.27786e-37
1709.900000	9.30131e-37
1709.850000	9.32482e-37
1709.800000	9.34839e-37
1709.750000	9.37202e-37
1709.700000	9.39571e-37
1709.650000	9.41945e-37
1709.600000	9.44326e-37
1709.550000	9.46713e-37
1709.500000	9.49106e-37
1709.450000	9.51505e-37
1709.400000	9.5391e-37
1709.350000	9.56321e-37
1709.300000	9.58738e-37
1709.250000	9.61161e-37
1709.200000	9.63591e-37
1709.150000	9.66026e-37
1709.100000	9.68468e-37
1709.050000	9.70916e-37
1709.000000	9.7337e-37
1708.950000	9.7583e-37
1708.900000	9.78297e-37
1708.850000	9.8077e-37
1708.800000	9.83249e-37
1708.750000	9.85734e-37
1708.700000	9.88225e-37
1708.650000	9.90723e-37
1708.600000	9.93227e-37
1708.550000	9.95738e-37
1708.500000	9.98254e-37
1708.450000	1.00078e-36
1708.400000	1.00331e-36
1708.350000	1.00584e-36
1708.300000	1.00839e-36
1708.250000	1.01093e-36
1708.200000	1.01349e-36
1708.150000	1.01605e-36
1708.100000	1.01862e-36
1708.050000	1.02119e-36
1708.000000	1.02378e-36
1707.950000	1.02636e-36
1707.900000	1.02896e-36
1707.850000	1.03156e-36
1707.800000	1.03417e-36
1707.750000	1.03678e-36
1707.700000	1.0394e-36
1707.650000	1.04203e-36
1707.600000	1.04466e-36
1707.550000	1.0473e-36
1707.500000	1.04995e-36
1707.450000	1.0526e-36
1707.400000	1.05526e-36
1707.350000	1.05793e-36
1707.300000	1.0606e-36
1707.250000	1.06328e-36
1707.200000	1.06597e-36
1707.150000	1.06867e-36
1707.100000	1.07137e-36
1707.050000	1.07408e-36
1707.000000	1.07679e-36
1706.950000	1.07951e-36
1706.900000	1.08224e-36
1706.850000	1.08498e-36
1706.800000	1.08772e-36
1706.750000	1.09047e-36
1706.700000	1.09322e-36
1706.650000	1.09599e-36
1706.600000	1.09876e-36
1706.550000	1.10153e-36
1706.500000	1.10432e-36
1706.450000	1.10711e-36
1706.400000	1.10991e-36
1706.350000	1.11271e-36
1706.300000	1.11553e-36
1706.250000	1.11835e-36
1706.200000	1.12117e-36
1706.150000	1.12401e-36
1706.100000	1.12685e-36
1706.050000	1.12969e-36
1706.000000	1.13255e-36
1705.950000	1.13541e-36
1705.900000	1.13828e-36
1705.850000	1.14116e-36
1705.800000	1.14404e-36
1705.750000	1.14694e-36
1705.700000	1.14983e-36
1705.650000	1.15274e-36
1705.600000	1.15565e-36
1705.550000	1.15858e-36
1705.500000	1.1615e-36
1705.450000	1.16444e-36
1705.400000	1.16738e-36
1705.350000	1.17033e-36
1705.300000	1.17329e-36
1705.250000	1.17626e-36
1705.200000	1.17923e-36
1705.150000	1.18221e-36
1705.100000	1.1852e-36
1705.050000	1.18819e-36
1705.000000	1.1912e-36
1704.950000	1.19421e-36
1704.900000	1.19723e-36
1704.850000	1.20025e-36
1704.800000	1.20329e-36
1704.750000	1.20633e-36
1704.700000	1.20938e-36
1704.650000	1.21243e-36
1704.600000	1.2155e-36
1704.550000	1.21857e-36
1704.500000	1.22165e-36
1704.450000	1.22474e-36
1704.400000	1.22783e-36
1704.350000	1.23094e-36
1704.300000	1.23405e-36
1704.250000	1.23717e-36
1704.200000	1.2403e-36
1704.150000	1.24343e-36
1704.100000	1.24657e-36
1704.050000	1.24972e-36
1704.000000	1.25288e-36
1703.950000	1.25605e-36
1703.900000	1.25922e-36
1703.850000	1.26241e-36
1703.800000	1.2656e-36
1703.750000	1.2688e-36
1703.700000	1.272e-36
1703.650000	1.27522e-36
1703.600000	1.27844e-36
1703.550000	1.28167e-36
1703.500000	1.28491e-36
1703.450000	1.28816e-36
1703.400000	1.29142e-36
1703.350000	1.29468e-36
1703.300000	1.29795e-36
1703.250000	1.30123e-36
1703.200000	1.30452e-36
1703.150000	1.30782e-36
1703.100000	1.31113e-36
1703.050000	1.31444e-36
1703.000000	1.31776e-36
1702.950000	1.32109e-36
1702.900000	1.32443e-36
1702.850000	1.32778e-36
1702.800000	1.33113e-36
1702.750000	1.3345e-36
1702.700000	1.33787e-36
1702.650000	1.34125e-36
1702.600000	1.34464e-36
1702.550000	1.34804e-36
1702.500000	1.35145e-36
1702.450000	1.35487e-36
1702.400000	1.35829e-36
1702.350000	1.36172e-36
1702.300000	1.36517e-36
1702.250000	1.36862e-36
1702.200000	1.37207e-36
1702.150000	1.37554e-36
1702.100000	1.37902e-36
1702.050000	1.38251e-36
1702.000000	1.386e-36
1701.950000	1.3895e-36
1701.900000	1.39301e-36
1701.850000	1.39654e-36
1701.800000	1.40007e-36
1701.750000	1.4036e-36
1701.700000	1.40715e-36
1701.650000	1.41071e-36
1701.600000	1.41427e-36
1701.550000	1.41785e-36
1701.500000	1.42143e-36
1701.450000	1.42503e-36
1701.400000	1.42863e-36
1701.350000	1.43224e-36
1701.300000	1.43586e-36
1701.250000	1.43949e-36
1701.200000	1.44313e-36
1701.150000	1.44677e-36
1701.100000	1.45043e-36
1701.050000	1.4541e-36
1701.000000	1.45777e-36
1700.950000	1.46146e-36
1700.900000	1.46515e-36
1700.850000	1.46885e-36
1700.800000	1.47257e-36
1700.750000	1.47629e-36
1700.700000	1.48002e-36
1700.650000	1.48376e-36
1700.600000	1.48751e-36
1700.550000	1.49127e-36
1700.500000	1.49504e-36
1700.450000	1.49882e-36
1700.400000	1.50261e-36
1700.350000	1.5064e-36
1700.300000	1.51021e-36
1700.250000	1.51403e-36
1700.200000	1.51786e-36
1700.150000	1.52169e-36
1700.100000	1.52554e-36
1700.050000	1.52939e-36
1700.000000	1.53326e-36
1699.950000	1.53714e-36
1699.900000	1.54102e-36
1699.850000	1.54492e-36
1699.800000	1.54882e-36
1699.750000	1.55273e-36
1699.700000	1.55666e-36
1699.650000	1.56059e-36
1699.600000	1.56454e-36
1699.550000	1.56849e-36
1699.500000	1.57246e-36
1699.450000	1.57643e-36
1699.400000	1.58042e-36
1699.350000	1.58441e-36
1699.300000	1.58842e-36
1699.250000	1.59243e-36
1699.200000	1.59646e-36
1699.150000	1.60049e-36
1699.100000	1.60454e-36
1699.050000	1.60859e-36
1699.000000	1.61266e-36
1698.950000	1.61673e-36
1698.900000	1.62082e-36
1698.850000	1.62492e-36
1698.800000	1.62902e-36
1698.750000	1.63314e-36
1698.700000	1.63727e-36
1698.650000	1.64141e-36
1698.600000	1.64556e-36
1698.550000	1.64971e-36
1698.500000	1.65388e-36
1698.450000	1.65806e-36
1698.400000	1.66226e-36
1698.350000	1.66646e-36
1698.300000	1.67067e-36
1698.250000	1.67489e-36
1698.200000	1.67912e-36
1698.150000	1.68337e-36
1698.100000	1.68762e-36
1698.050000	1.69189e-36
1698.000000	1.69617e-36
1697.950000	1.70045e-36
1697.900000	1.70475e-36
1697.850000	1.70906e-36
1697.800000	1.71338e-36
1697.750000	1.71771e-36
1697.700000	1.72205e-36
1697.650000	1.7264e-36
1697.600000	1.73077e-36
1697.550000	1.73514e-36
1697.500000	1.73953e-36
1697.450000	1.74392e-36
1697.400000	1.74833e-36
1697.350000	1.75275e-36
1697.300000	1.75718e-36
1697.250000	1.76162e-36
1697.200000	1.76608e-36
1697.150000	1.77054e-36
1697.100000	1.77501e-36
1697.050000	1.7795e-36
1697.000000	1.784e-36
1696.950000	1.78851e-36
1696.900000	1.79303e-36
1696.850000	1.79756e-36
1696.800000	1.8021e-36
1696.750000	1.80666e-36
1696.700000	1.81122e-36
1696.650000	1.8158e-36
1696.600000	1.82039e-36
1696.550000	1.82499e-36
1696.500000	1.82961e-36
1696.450000	1.83423e-36
1696.400000	1.83887e-36
1696.350000	1.84351e-36
1696.300000	1.84817e-36
1696.250000	1.85284e-36
1696.200000	1.85753e-36
1696.150000	1.86222e-36
1696.100000	1.86693e-36
1696.050000	1.87165e-36
1696.000000	1.87638e-36
1695.950000	1.88112e-36
1695.900000	1.88588e-36
1695.850000	1.89064e-36
1695.800000	1.89542e-36
1695.750000	1.90021e-36
1695.700000	1.90501e-36
1695.650000	1.90983e-36
1695.600000	1.91466e-36
1695.550000	1.9195e-36
1695.500000	1.92435e-36
1695.450000	1.92921e-36
1695.400000	1.93409e-36
1695.350000	1.93898e-36
1695.300000	1.94388e-36
1695.250000	1.94879e-36
1695.200000	1.95372e-36
1695.150000	1.95865e-36
1695.100000	1.9636e-36
1695.050000	1.96857e-36
1695.000000	1.97354e-36
1694.950000	1.97853e-36
1694.900000	1.98353e-36
1694.850000	1.98855e-36
1694.800000	1.99357e-36
1694.750000	1.99861e-36
1694.700000	2.00366e-36
1694.650000	2.00873e-36
1694.600000	2.0138e-36
1694.550000	2.01889e-36
1694.500000	2.024e-36
1694.450000	2.02911e-36
1694.400000	2.03424e-36
1694.350000	2.03938e-36
1694.300000	2.04454e-36
1694.250000	2.0497e-36
1694.200000	2.05489e-36
1694.150000	2.06008e-36
1694.100000	2.06529e-36
1694.050000	2.07051e-36
1694.000000	2.07574e-36
1693.950000	2.08099e-36
1693.900000	2.08625e-36
1693.850000	2.09152e-36
1693.800000	2.0968e-36
1693.750000	2.1021e-36
1693.700000	2.10742e-36
1693.650000	2.11274e-36
1693.600000	2.11808e-36
1693.550000	2.12344e-36
1693.500000	2.1288e-36
1693.450000	2.13419e-36
1693.400000	2.13958e-36
1693.350000	2.14499e-36
1693.300000	2.15041e-36
1693.250000	2.15584e-36
1693.200000	2.16129e-36
1693.150000	2.16676e-36
1693.100000	2.17223e-36
1693.050000	2.17772e-36
1693.000000	2.18323e-36
1692.950000	2.18874e-36
1692.900000	2.19428e-36
1692.850000	2.19982e-36
1692.800000	2.20538e-36
1692.750000	2.21096e-36
1692.700000	2.21655e-36
1692.650000	2.22215e-36
1692.600000	2.22776e-36
1692.550000	2.2334e-36
1692.500000	2.23904e-36
1692.450000	2.2447e-36
1692.400000	2.25037e-36
1692.350000	2.25606e-36
1692.300000	2.26176e-36
1692.250000	2.26748e-36
1692.200000	2.27321e-36
1692.150000	2.27896e-36
1692.100000	2.28472e-36
1692.050000	2.29049e-36
1692.000000	2.29628e-36
1691.950000	2.30208e-36
1691.900000	2.3079e-36
1691.850000	2.31374e-36
1691.800000	2.31958e-36
1691.750000	2.32545e-36
1691.700000	2.33132e-36
1691.650000	2.33722e-36
1691.600000	2.34312e-36
1691.550000	2.34905e-36
1691.500000	2.35498e-36
1691.450000	2.36094e-36
1691.400000	2.3669e-36
1691.350000	2.37289e-36
1691.300000	2.37888e-36
1691.250000	2.3849e-36
1691.200000	2.39092e-36
1691.150000	2.39697e-36
1691.100000	2.40302e-36
1691.050000	2.4091e-36
1691.000000	2.41519e-36
1690.950000	2.42129e-36
1690.900000	2.42741e-36
1690.850000	2.43355e-36
1690.800000	2.4397e-36
1690.750000	2.44586e-36
1690.700000	2.45205e-36
1690.650000	2.45824e-36
1690.600000	2.46446e-36
1690.550000	2.47069e-36
1690.500000	2.47693e-36
1690.450000	2.48319e-36
1690.400000	2.48947e-36
1690.350000	2.49576e-36
1690.300000	2.50207e-36
1690.250000	2.50839e-36
1690.200000	2.51473e-36
1690.150000	2.52109e-36
1690.100000	2.52746e-36
1690.050000	2.53385e-36
1690.000000	2.54025e-36
1689.950000	2.54667e-36
1689.900000	2.55311e-36
1689.850000	2.55956e-36
1689.800000	2.56603e-36
1689.750000	2.57252e-36
1689.700000	2.57902e-36
1689.650000	2.58554e-36
1689.600000	2.59207e-36
1689.550000	2.59862e-36
1689.500000	2.60519e-36
1689.450000	2.61178e-36
1689.400000	2.61838e-36
1689.350000	2.625e-36
1689.300000	2.63163e-36
1689.250000	2.63828e-36
1689.200000	2.64495e-36
1689.150000	2.65164e-36
1689.100000	2.65834e-36
1689.050000	2.66506e-36
1689.000000	2.67179e-36
1688.950000	2.67855e-36
1688.900000	2.68532e-36
1688.850000	2.6921e-36
1688.800000	2.69891e-36
1688.750000	2.70573e-36
1688.700000	2.71257e-36
1688.650000	2.71942e-36
1688.600000	2.7263e-36
1688.550000	2.73319e-36
1688.500000	2.7401e-36
1688.450000	2.74702e-36
1688.400000	2.75396e-36
1688.350000	2.76092e-36
1688.300000	2.7679e-36
1688.250000	2.7749e-36
1688.200000	2.78191e-36
1688.150000	2.78894e-36
1688.100000	2.79599e-36
1688.050000	2.80306e-36
1688.000000	2.81014e-36
1687.950000	2.81725e-36
1687.900000	2.82437e-36
1687.850000	2.83151e-36
1687.800000	2.83866e-36
1687.750000	2.84584e-36
1687.700000	2.85303e-36
1687.650000	2.86024e-36
1687.600000	2.86747e-36
1687.550000	2.87472e-36
1687.500000	2.88198e-36
1687.450000	2.88927e-36
1687.400000	2.89657e-36
1687.350000	2.90389e-36
1687.300000	2.91123e-36
1687.250000	2.91859e-36
1687.200000	2.92597e-36
1687.150000	2.93336e-36
1687.100000	2.94078e-36
1687.050000	2.94821e-36
1687.000000	2.95566e-36
1686.950000	2.96313e-36
1686.900000	2.97062e-36
1686.850000	2.97813e-36
1686.800000	2.98566e-36
1686.750000	2.9932e-36
1686.700000	3.00077e-36
1686.650000	3.00835e-36
1686.600000	3.01596e-36
1686.550000	3.02358e-36
1686.500000	3.03122e-36
1686.450000	3.03888e-36
1686.400000	3.04656e-36
1686.350000	3.05426e-36
1686.300000	3.06198e-36
1686.250000	3.06972e-36
1686.200000	3.07748e-36
1686.150000	3.08526e-36
1686.100000	3.09306e-36
1686.050000	3.10087e-36
1686.000000	3.10871e-36
1685.950000	3.11657e-36
1685.900000	3.12445e-36
1685.850000	3.13234e-36
1685.800000	3.14026e-36
1685.750000	3.1482e-36
1685.700000	3.15615e-36
1685.650000	3.16413e-36
1685.600000	3.17213e-36
1685.550000	3.18015e-36
1685.500000	3.18818e-36
1685.450000	3.19624e-36
1685.400000	3.20432e-36
1685.350000	3.21242e-36
1685.300000	3.22054e-36
1685.250000	3.22868e-36
1685.200000	3.23684e-36
1685.150000	3.24502e-36
1685.100000	3.25322e-36
1685.050000	3.26144e-36
1685.000000	3.26969e-36
1684.950000	3.27795e-36
1684.900000	3.28624e-36
1684.850000	3.29454e-36
1684.800000	3.30287e-36
1684.750000	3.31122e-36
1684.700000	3.31959e-36
1684.650000	3.32798e-36
1684.600000	3.33639e-36
1684.550000	3.34482e-36
1684.500000	3.35327e-36
1684.450000	3.36175e-36
1684.400000	3.37025e-36
1684.350000	3.37876e-36
1684.300000	3.3873e-36
1684.250000	3.39587e-36
1684.200000	3.40445e-36
1684.150000	3.41305e-36
1684.100000	3.42168e-36
1684.050000	3.43033e-36
1684.000000	3.439e-36
1683.950000	3.44769e-36
1683.900000	3.4564e-36
1683.850000	3.46514e-36
1683.800000	3.4739e-36
1683.750000	3.48268e-36
1683.700000	3.49148e-36
1683.650000	3.50031e-36
1683.600000	3.50915e-36
1683.550000	3.51802e-36
1683.500000	3.52691e-36
1683.450000	3.53583e-36
1683.400000	3.54476e-36
1683.350000	3.55372e-36
1683.300000	3.56271e-36
1683.250000	3.57171e-36
1683.200000	3.58074e-36
1683.150000	3.58979e-36
1683.100000	3.59886e-36
1683.050000	3.60796e-36
1683.000000	3.61708e-36
1682.950000	3.62622e-36
1682.900000	3.63538e-36
1682.850000	3.64457e-36
1682.800000	3.65378e-36
1682.750000	3.66302e-36
1682.700000	3.67228e-36
1682.650000	3.68156e-36
1682.600000	3.69086e-36
1682.550000	3.70019e-36
1682.500000	3.70954e-36
1682.450000	3.71892e-36
1682.400000	3.72832e-36
1682.350000	3.73774e-36
1682.300000	3.74719e-36
1682.250000	3.75666e-36
1682.200000	3.76616e-36
1682.150000	3.77567e-36
1682.100000	3.78522e-36
1682.050000	3.79478e-36
1682.000000	3.80438e-36
1681.950000	3.81399e-36
1681.900000	3.82363e-36
1681.850000	3.83329e-36
1681.800000	3.84298e-36
1681.750000	3.8527e-36
1681.700000	3.86243e-36
1681.650000	3.8722e-36
1681.600000	3.88198e-36
1681.550000	3.89179e-36
1681.500000	3.90163e-36
1681.450000	3.91149e-36
1681.400000	3.92138e-36
1681.350000	3.93129e-36
1681.300000	3.94123e-36
1681.250000	3.95119e-36
1681.200000	3.96117e-36
1681.150000	3.97119e-36
1681.100000	3.98122e-36
1681.050000	3.99129e-36
1681.000000	4.00137e-36
1680.950000	4.01149e-36
1680.900000	4.02163e-36
1680.850000	4.03179e-36
1680.800000	4.04198e-36
1680.750000	4.0522e-36
1680.700000	4.06244e-36
1680.650000	4.07271e-36
1680.600000	4.083e-36
1680.550000	4.09332e-36
1680.500000	4.10366e-36
1680.450000	4.11404e-36
1680.400000	4.12443e-36
1680.350000	4.13486e-36
1680.300000	4.14531e-36
1680.250000	4.15579e-36
1680.200000	4.16629e-36
1680.150000	4.17682e-36
1680.100000	4.18738e-36
1680.050000	4.19796e-36
1680.000000	4.20857e-36
1679.950000	4.21921e-36
1679.900000	4.22987e-36
1679.850000	4.24056e-36
1679.800000	4.25128e-36
1679.750000	4.26203e-36
1679.700000	4.2728e-36
1679.650000	4.2836e-36
1679.600000	4.29442e-36
1679.550000	4.30528e-36
1679.500000	4.31616e-36
1679.450000	4.32707e-36
1679.400000	4.338e-36
1679.350000	4.34897e-36
1679.300000	4.35996e-36
1679.250000	4.37098e-36
1679.200000	4.38203e-36
1679.150000	4.3931e-36
1679.100000	4.40421e-36
1679.050000	4.41534e-36
1679.000000	4.4265e-36
1678.950000	4.43769e-36
1678.900000	4.4489e-36
1678.850000	4.46015e-36
1678.800000	4.47142e-36
1678.750000	4.48272e-36
1678.700000	4.49405e-36
1678.650000	4.50541e-36
1678.600000	4.5168e-36
1678.550000	4.52821e-36
1678.500000	4.53966e-36
1678.450000	4.55113e-36
1678.400000	4.56263e-36
1678.350000	4.57417e-36
1678.300000	4.58573e-36
1678.250000	4.59732e-36
1678.200000	4.60894e-36
1678.150000	4.62059e-36
1678.100000	4.63226e-36
1678.050000	4.64397e-36
1678.000000	4.65571e-36
1677.950000	4.66748e-36
1677.900000	4.67927e-36
1677.850000	4.6911e-36
1677.800000	4.70296e-36
1677.750000	4.71484e-36
1677.700000	4.72676e-36
1677.650000	4.73871e-36
1677.600000	4.75068e-36
1677.550000	4.76269e-36
1677.500000	4.77473e-36
1677.450000	4.7868e-36
1677.400000	4.79889e-36
1677.350000	4.81102e-36
1677.300000	4.82318e-36
1677.250000	4.83537e-36
1677.200000	4.84759e-36
1677.150000	4.85985e-36
1677.100000	4.87213e-36
1677.050000	4.88444e-36
1677.000000	4.89679e-36
1676.950000	4.90917e-36
1676.900000	4.92157e-36
1676.850000	4.93401e-36
1676.800000	4.94648e-36
1676.750000	4.95898e-36
1676.700000	4.97152e-36
1676.650000	4.98408e-36
1676.600000	4.99668e-36
1676.550000	5.00931e-36
1676.500000	5.02197e-36
1676.450000	5.03466e-36
1676.400000	5.04739e-36
1676.350000	5.06015e-36
1676.300000	5.07293e-36
1676.250000	5.08576e-36
1676.200000	5.09861e-36
1676.150000	5.1115e-36
1676.100000	5.12442e-36
1676.050000	5.13737e-36
1676.000000	5.15035e-36
1675.950000	5.16337e-36
1675.900000	5.17642e-36
1675.850000	5.1895e-36
1675.800000	5.20262e-36
1675.750000	5.21577e-36
1675.700000	5.22895e-36
1675.650000	5.24217e-36
1675.600000	5.25542e-36
1675.550000	5.2687e-36
1675.500000	5.28202e-36
1675.450000	5.29537e-36
1675.400000	5.30875e-36
1675.350000	5.32217e-36
1675.300000	5.33562e-36
1675.250000	5.3491e-36
1675.200000	5.36262e-36
1675.150000	5.37618e-36
1675.100000	5.38976e-36
1675.050000	5.40339e-36
1675.000000	5.41704e-36
1674.950000	5.43074e-36
1674.900000	5.44446e-36
1674.850000	5.45822e-36
1674.800000	5.47202e-36
1674.750000	5.48585e-36
1674.700000	5.49971e-36
1674.650000	5.51361e-36
1674.600000	5.52755e-36
1674.550000	5.54152e-36
1674.500000	5.55552e-36
1674.450000	5.56957e-36
1674.400000	5.58364e-36
1674.350000	5.59776e-36
1674.300000	5.6119e-36
1674.250000	5.62609e-36
1674.200000	5.64031e-36
1674.150000	5.65456e-36
1674.100000	5.66885e-36
1674.050000	5.68318e-36
1674.000000	5.69755e-36
1673.950000	5.71195e-36
1673.900000	5.72638e-36
1673.850000	5.74086e-36
1673.800000	5.75537e-36
1673.750000	5.76991e-36
1673.700000	5.78449e-36
1673.650000	5.79911e-36
1673.600000	5.81377e-36
1673.550000	5.82847e-36
1673.500000	5.8432e-36
1673.450000	5.85797e-36
1673.400000	5.87277e-36
1673.350000	5.88761e-36
1673.300000	5.90249e-36
1673.250000	5.91741e-36
1673.200000	5.93237e-36
1673.150000	5.94736e-36
1673.100000	5.96239e-36
1673.050000	5.97746e-36
1673.000000	5.99257e-36
1672.950000	6.00772e-36
1672.900000	6.0229e-36
1672.850000	6.03812e-36
1672.800000	6.05339e-36
1672.750000	6.06868e-36
1672.700000	6.08402e-36
1672.650000	6.0994e-36
1672.600000	6.11482e-36
1672.550000	6.13027e-36
1672.500000	6.14576e-36
1672.450000	6.1613e-36
1672.400000	6.17687e-36
1672.350000	6.19248e-36
1672.300000	6.20813e-36
1672.250000	6.22382e-36
1672.200000	6.23955e-36
1672.150000	6.25532e-36
1672.100000	6.27113e-36
1672.050000	6.28698e-36
1672.000000	6.30287e-36
1671.950000	6.3188e-36
1671.900000	6.33477e-36
1671.850000	6.35078e-36
1671.800000	6.36684e-36
1671.750000	6.38293e-36
1671.700000	6.39906e-36
1671.650000	6.41523e-36
1671.600000	6.43145e-36
1671.550000	6.4477e-36
1671.500000	6.464e-36
1671.450000	6.48034e-36
1671.400000	6.49671e-36
1671.350000	6.51313e-36
1671.300000	6.5296e-36
1671.250000	6.5461e-36
1671.200000	6.56264e-36
1671.150000	6.57923e-36
1671.100000	6.59586e-36
1671.050000	6.61253e-36
1671.000000	6.62924e-36
1670.950000	6.646e-36
1670.900000	6.6628e-36
1670.850000	6.67964e-36
1670.800000	6.69652e-36
1670.750000	6.71344e-36
1670.700000	6.73041e-36
1670.650000	6.74742e-36
1670.600000	6.76447e-36
1670.550000	6.78157e-36
1670.500000	6.79871e-36
1670.450000	6.81589e-36
1670.400000	6.83312e-36
1670.350000	6.85039e-36
1670.300000	6.86771e-36
1670.250000	6.88506e-36
1670.200000	6.90246e-36
1670.150000	6.91991e-36
1670.100000	6.9374e-36
1670.050000	6.95493e-36
1670.000000	6.97251e-36
1669.950000	6.99013e-36
1669.900000	7.0078e-36
1669.850000	7.02551e-36
1669.800000	7.04327e-36
1669.750000	7.06107e-36
1669.700000	7.07892e-36
1669.650000	7.09681e-36
1669.600000	7.11475e-36
1669.550000	7.13273e-36
1669.500000	7.15075e-36
1669.450000	7.16883e-36
1669.400000	7.18695e-36
1669.350000	7.20511e-36
1669.300000	7.22332e-36
1669.250000	7.24158e-36
1669.200000	7.25988e-36
1669.150000	7.27823e-36
1669.100000	7.29662e-36
1669.050000	7.31507e-36
1669.000000	7.33355e-36
1668.950000	7.35209e-36
1668.900000	7.37067e-36
1668.850000	7.3893e-36
1668.800000	7.40798e-36
1668.750000	7.4267e-36
1668.700000	7.44547e-36
1668.650000	7.46429e-36
1668.600000	7.48315e-36
1668.550000	7.50207e-36
1668.500000	7.52103e-36
1668.450000	7.54004e-36
1668.400000	7.55909e-36
1668.350000	7.5782e-36
1668.300000	7.59735e-36
1668.250000	7.61655e-36
1668.200000	7.6358e-36
1668.150000	7.6551e-36
1668.100000	7.67445e-36
1668.050000	7.69385e-36
1668.000000	7.71329e-36
1667.950000	7.73279e-36
1667.900000	7.75233e-36
1667.850000	7.77192e-36
1667.800000	7.79157e-36
1667.750000	7.81126e-36
1667.700000	7.831e-36
1667.650000	7.85079e-36
1667.600000	7.87064e-36
1667.550000	7.89053e-36
1667.500000	7.91047e-36
1667.450000	7.93046e-36
1667.400000	7.95051e-36
1667.350000	7.9706e-36
1667.300000	7.99075e-36
1667.250000	8.01094e-36
1667.200000	8.03119e-36
1667.150000	8.05149e-36
1667.100000	8.07184e-36
1667.050000	8.09224e-36
1667.000000	8.11269e-36
1666.950000	8.1332e-36
1666.900000	8.15375e-36
1666.850000	8.17436e-36
1666.800000	8.19502e-36
1666.750000	8.21573e-36
1666.700000	8.2365e-36
1666.650000	8.25731e-36
1666.600000	8.27818e-36
1666.550000	8.29911e-36
1666.500000	8.32008e-36
1666.450000	8.34111e-36
1666.400000	8.36219e-36
1666.350000	8.38333e-36
1666.300000	8.40451e-36
1666.250000	8.42576e-36
1666.200000	8.44705e-36
1666.150000	8.4684e-36
1666.100000	8.4898e-36
1666.050000	8.51126e-36
1666.000000	8.53277e-36
1665.950000	8.55434e-36
1665.900000	8.57596e-36
1665.850000	8.59763e-36
1665.800000	8.61936e-36
1665.750000	8.64115e-36
1665.700000	8.66299e-36
1665.650000	8.68488e-36
1665.600000	8.70683e-36
1665.550000	8.72884e-36
1665.500000	8.7509e-36
1665.450000	8.77302e-36
1665.400000	8.79519e-36
1665.350000	8.81742e-36
1665.300000	8.8397e-36
1665.250000	8.86205e-36
1665.200000	8.88444e-36
1665.150000	8.9069e-36
1665.100000	8.92941e-36
1665.050000	8.95198e-36
1665.000000	8.9746e-36
1664.950000	8.99729e-36
1664.900000	9.02003e-36
1664.850000	9.04282e-36
1664.800000	9.06568e-36
1664.750000	9.08859e-36
1664.700000	9.11156e-36
1664.650000	9.13459e-36
1664.600000	9.15768e-36
1664.550000	9.18082e-36
1664.500000	9.20403e-36
1664.450000	9.22729e-36
1664.400000	9.25061e-36
1664.350000	9.27399e-36
1664.300000	9.29743e-36
1664.250000	9.32093e-36
1664.200000	9.34448e-36
1664.150000	9.3681e-36
1664.100000	9.39178e-36
1664.050000	9.41552e-36
1664.000000	9.43931e-36
1663.950000	9.46317e-36
1663.900000	9.48709e-36
1663.850000	9.51107e-36
1663.800000	9.5351e-36
1663.750000	9.5592e-36
1663.700000	9.58336e-36
1663.650000	9.60758e-36
1663.600000	9.63187e-36
1663.550000	9.65621e-36
1663.500000	9.68061e-36
1663.450000	9.70508e-36
1663.400000	9.72961e-36
1663.350000	9.7542e-36
1663.300000	9.77885e-36
1663.250000	9.80357e-36
1663.200000	9.82835e-36
1663.150000	9.85319e-36
1663.100000	9.87809e-36
1663.050000	9.90306e-36
1663.000000	9.92808e-36
1662.950000	9.95318e-36
1662.900000	9.97833e-36
1662.850000	1.00036e-35
1662.800000	1.00288e-35
1662.750000	1.00542e-35
1662.700000	1.00796e-35
1662.650000	1.01051e-35
1662.600000	1.01306e-35
1662.550000	1.01562e-35
1662.500000	1.01819e-35
1662.450000	1.02076e-35
1662.400000	1.02334e-35
1662.350000	1.02593e-35
1662.300000	1.02852e-35
1662.250000	1.03112e-35
1662.200000	1.03373e-35
1662.150000	1.03634e-35
1662.100000	1.03896e-35
1662.050000	1.04158e-35
1662.000000	1.04422e-35
1661.950000	1.04686e-35
1661.900000	1.0495e-35
1661.850000	1.05215e-35
1661.800000	1.05481e-35
1661.750000	1.05748e-35
1661.700000	1.06015e-35
1661.650000	1.06283e-35
1661.600000	1.06552e-35
1661.550000	1.06821e-35
1661.500000	1.07091e-35
1661.450000	1.07362e-35
1661.400000	1.07633e-35
1661.350000	1.07905e-35
1661.300000	1.08178e-35
1661.250000	1.08451e-35
1661.200000	1.08725e-35
1661.150000	1.09e-35
1661.100000	1.09276e-35
1661.050000	1.09552e-35
1661.000000	1.09829e-35
1660.950000	1.10106e-35
1660.900000	1.10384e-35
1660.850000	1.10663e-35
1660.800000	1.10943e-35
1660.750000	1.11224e-35
1660.700000	1.11505e-35
1660.650000	1.11786e-35
1660.600000	1.12069e-35
1660.550000	1.12352e-35
1660.500000	1.12636e-35
1660.450000	1.12921e-35
1660.400000	1.13206e-35
1660.350000	1.13492e-35
1660.300000	1.13779e-35
1660.250000	1.14067e-35
1660.200000	1.14355e-35
1660.150000	1.14644e-35
1660.100000	1.14934e-35
1660.050000	1.15224e-35
1660.000000	1.15516e-35
1659.950000	1.15808e-35
1659.900000	1.161e-35
1659.850000	1.16394e-35
1659.800000	1.16688e-35
1659.750000	1.16983e-35
1659.700000	1.17278e-35
1659.650000	1.17575e-35
1659.600000	1.17872e-35
1659.550000	1.1817e-35
1659.500000	1.18469e-35
1659.450000	1.18768e-35
1659.400000	1.19068e-35
1659.350000	1.19369e-35
1659.300000	1.19671e-35
1659.250000	1.19973e-35
1659.200000	1.20276e-35
1659.150000	1.2058e-35
1659.100000	1.20885e-35
1659.050000	1.21191e-35
1659.000000	1.21497e-35
1658.950000	1.21804e-35
1658.900000	1.22112e-35
1658.850000	1.22421e-35
1658.800000	1.2273e-35
1658.750000	1.2304e-35
1658.700000	1.23351e-35
1658.650000	1.23663e-35
1658.600000	1.23975e-35
1658.550000	1.24289e-35
1658.500000	1.24603e-35
1658.450000	1.24918e-35
1658.400000	1.25233e-35
1658.350000	1.2555e-35
1658.300000	1.25867e-35
1658.250000	1.26185e-35
1658.200000	1.26504e-35
1658.150000	1.26824e-35
1658.100000	1.27145e-35
1658.050000	1.27466e-35
1658.000000	1.27788e-35
1657.950000	1.28111e-35
1657.900000	1.28435e-35
1657.850000	1.28759e-35
1657.800000	1.29085e-35
1657.750000	1.29411e-35
1657.700000	1.29738e-35
1657.650000	1.30066e-35
1657.600000	1.30395e-35
1657.550000	1.30724e-35
1657.500000	1.31055e-35
1657.450000	1.31386e-35
1657.400000	1.31718e-35
1657.350000	1.32051e-35
1657.300000	1.32385e-35
1657.250000	1.32719e-35
1657.200000	1.33055e-35
1657.150000	1.33391e-35
1657.100000	1.33728e-35
1657.050000	1.34066e-35
1657.000000	1.34405e-35
1656.950000	1.34745e-35
1656.900000	1.35085e-35
1656.850000	1.35427e-35
1656.800000	1.35769e-35
1656.750000	1.36112e-35
1656.700000	1.36456e-35
1656.650000	1.36801e-35
1656.600000	1.37147e-35
1656.550000	1.37493e-35
1656.500000	1.37841e-35
1656.450000	1.38189e-35
1656.400000	1.38538e-35
1656.350000	1.38889e-35
1656.300000	1.3924e-35
1656.250000	1.39591e-35
1656.200000	1.39944e-35
1656.150000	1.40298e-35
1656.100000	1.40653e-35
1656.050000	1.41008e-35
1656.000000	1.41364e-35
1655.950000	1.41722e-35
1655.900000	1.4208e-35
1655.850000	1.42439e-35
1655.800000	1.42799e-35
1655.750000	1.4316e-35
1655.700000	1.43522e-35
1655.650000	1.43884e-35
1655.600000	1.44248e-35
1655.550000	1.44613e-35
1655.500000	1.44978e-35
1655.450000	1.45345e-35
1655.400000	1.45712e-35
1655.350000	1.4608e-35
1655.300000	1.46449e-35
1655.250000	1.46819e-35
1655.200000	1.47191e-35
1655.150000	1.47563e-35
1655.100000	1.47935e-35
1655.050000	1.48309e-35
1655.000000	1.48684e-35
1654.950000	1.4906e-35
1654.900000	1.49437e-35
1654.850000	1.49814e-35
1654.800000	1.50193e-35
1654.750000	1.50573e-35
1654.700000	1.50953e-35
1654.650000	1.51335e-35
1654.600000	1.51717e-35
1654.550000	1.52101e-35
1654.500000	1.52485e-35
1654.450000	1.5287e-35
1654.400000	1.53257e-35
1654.350000	1.53644e-35
1654.300000	1.54032e-35
1654.250000	1.54422e-35
1654.200000	1.54812e-35
1654.150000	1.55203e-35
1654.100000	1.55596e-35
1654.050000	1.55989e-35
1654.000000	1.56383e-35
1653.950000	1.56778e-35
1653.900000	1.57174e-35
1653.850000	1.57572e-35
1653.800000	1.5797e-35
1653.750000	1.58369e-35
1653.700000	1.58769e-35
1653.650000	1.59171e-35
1653.600000	1.59573e-35
1653.550000	1.59976e-35
1653.500000	1.60381e-35
1653.450000	1.60786e-35
1653.400000	1.61192e-35
1653.350000	1.616e-35
1653.300000	1.62008e-35
1653.250000	1.62418e-35
1653.200000	1.62828e-35
1653.150000	1.6324e-35
1653.100000	1.63652e-35
1653.050000	1.64066e-35
1653.000000	1.6448e-35
1652.950000	1.64896e-35
1652.900000	1.65313e-35
1652.850000	1.65731e-35
1652.800000	1.6615e-35
1652.750000	1.6657e-35
1652.700000	1.6699e-35
1652.650000	1.67413e-35
1652.600000	1.67836e-35
1652.550000	1.6826e-35
1652.500000	1.68685e-35
1652.450000	1.69111e-35
1652.400000	1.69539e-35
1652.350000	1.69967e-35
1652.300000	1.70397e-35
1652.250000	1.70828e-35
1652.200000	1.71259e-35
1652.150000	1.71692e-35
1652.100000	1.72126e-35
1652.050000	1.72561e-35
1652.000000	1.72997e-35
1651.950000	1.73434e-35
1651.900000	1.73873e-35
1651.850000	1.74312e-35
1651.800000	1.74753e-35
1651.750000	1.75194e-35
1651.700000	1.75637e-35
1651.650000	1.76081e-35
1651.600000	1.76526e-35
1651.550000	1.76972e-35
1651.500000	1.7742e-35
1651.450000	1.77868e-35
1651.400000	1.78317e-35
1651.350000	1.78768e-35
1651.300000	1.7922e-35
1651.250000	1.79673e-35
1651.200000	1.80127e-35
1651.150000	1.80582e-35
1651.100000	1.81039e-35
1651.050000	1.81496e-35
1651.000000	1.81955e-35
1650.950000	1.82415e-35
1650.900000	1.82876e-35
1650.850000	1.83338e-35
1650.800000	1.83801e-35
1650.750000	1.84266e-35
1650.700000	1.84732e-35
1650.650000	1.85198e-35
1650.600000	1.85667e-35
1650.550000	1.86136e-35
1650.500000	1.86606e-35
1650.450000	1.87078e-35
1650.400000	1.87551e-35
1650.350000	1.88025e-35
1650.300000	1.885e-35
1650.250000	1.88976e-35
1650.200000	1.89454e-35
1650.150000	1.89933e-35
1650.100000	1.90413e-35
1650.050000	1.90894e-35
1650.000000	1.91376e-35
1649.950000	1.9186e-35
1649.900000	1.92345e-35
1649.850000	1.92831e-35
1649.800000	1.93318e-35
1649.750000	1.93807e-35
1649.700000	1.94297e-35
1649.650000	1.94788e-35
1649.600000	1.9528e-35
1649.550000	1.95774e-35
1649.500000	1.96269e-35
1649.450000	1.96765e-35
1649.400000	1.97262e-35
1649.350000	1.9776e-35
1649.300000	1.9826e-35
1649.250000	1.98761e-35
1649.200000	1.99264e-35
1649.150000	1.99767e-35
1649.100000	2.00272e-35
1649.050000	2.00778e-35
1649.000000	2.01286e-35
1648.950000	2.01794e-35
1648.900000	2.02304e-35
1648.850000	2.02816e-35
1648.800000	2.03328e-35
1648.750000	2.03842e-35
1648.700000	2.04357e-35
1648.650000	2.04874e-35
1648.600000	2.05392e-35
1648.550000	2.05911e-35
1648.500000	2.06431e-35
1648.450000	2.06953e-35
1648.400000	2.07476e-35
1648.350000	2.08e-35
1648.300000	2.08526e-35
1648.250000	2.09053e-35
1648.200000	2.09581e-35
1648.150000	2.10111e-35
1648.100000	2.10642e-35
1648.050000	2.11174e-35
1648.000000	2.11708e-35
1647.950000	2.12243e-35
1647.900000	2.1278e-35
1647.850000	2.13317e-35
1647.800000	2.13856e-35
1647.750000	2.14397e-35
1647.700000	2.14939e-35
1647.650000	2.15482e-35
1647.600000	2.16027e-35
1647.550000	2.16573e-35
1647.500000	2.1712e-35
1647.450000	2.17669e-35
1647.400000	2.18219e-35
1647.350000	2.1877e-35
1647.300000	2.19323e-35
1647.250000	2.19878e-35
1647.200000	2.20433e-35
1647.150000	2.2099e-35
1647.100000	2.21549e-35
1647.050000	2.22109e-35
1647.000000	2.2267e-35
1646.950000	2.23233e-35
1646.900000	2.23797e-35
1646.850000	2.24363e-35
1646.800000	2.2493e-35
1646.750000	2.25498e-35
1646.700000	2.26068e-35
1646.650000	2.2664e-35
1646.600000	2.27212e-35
1646.550000	2.27787e-35
1646.500000	2.28362e-35
1646.450000	2.28939e-35
1646.400000	2.29518e-35
1646.350000	2.30098e-35
1646.300000	2.3068e-35
1646.250000	2.31263e-35
1646.200000	2.31847e-35
1646.150000	2.32433e-35
1646.100000	2.3302e-35
1646.050000	2.33609e-35
1646.000000	2.342e-35
1645.950000	2.34792e-35
1645.900000	2.35385e-35
1645.850000	2.3598e-35
1645.800000	2.36576e-35
1645.750000	2.37174e-35
1645.700000	2.37774e-35
1645.650000	2.38375e-35
1645.600000	2.38977e-35
1645.550000	2.39581e-35
1645.500000	2.40187e-35
1645.450000	2.40794e-35
1645.400000	2.41402e-35
1645.350000	2.42012e-35
1645.300000	2.42624e-35
1645.250000	2.43237e-35
1645.200000	2.43852e-35
1645.150000	2.44468e-35
1645.100000	2.45086e-35
1645.050000	2.45705e-35
1645.000000	2.46326e-35
1644.950000	2.46949e-35
1644.900000	2.47573e-35
1644.850000	2.48199e-35
1644.800000	2.48826e-35
1644.750000	2.49455e-35
1644.700000	2.50085e-35
1644.650000	2.50717e-35
1644.600000	2.51351e-35
1644.550000	2.51986e-35
1644.500000	2.52623e-35
1644.450000	2.53262e-35
1644.400000	2.53902e-35
1644.350000	2.54543e-35
1644.300000	2.55187e-35
1644.250000	2.55832e-35
1644.200000	2.56478e-35
1644.150000	2.57126e-35
1644.100000	2.57776e-35
1644.050000	2.58428e-35
1644.000000	2.59081e-35
1643.950000	2.59736e-35
1643.900000	2.60392e-35
1643.850000	2.6105e-35
1643.800000	2.6171e-35
1643.750000	2.62371e-35
1643.700000	2.63035e-35
1643.650000	2.63699e-35
1643.600000	2.64366e-35
1643.550000	2.65034e-35
1643.500000	2.65704e-35
1643.450000	2.66375e-35
1643.400000	2.67048e-35
1643.350000	2.67723e-35
1643.300000	2.684e-35
1643.250000	2.69078e-35
1643.200000	2.69758e-35
1643.150000	2.7044e-35
1643.100000	2.71124e-35
1643.050000	2.71809e-35
1643.000000	2.72496e-35
1642.950000	2.73184e-35
1642.900000	2.73875e-35
1642.850000	2.74567e-35
1642.800000	2.75261e-35
1642.750000	2.75957e-35
1642.700000	2.76654e-35
1642.650000	2.77353e-35
1642.600000	2.78054e-35
1642.550000	2.78757e-35
1642.500000	2.79461e-35
1642.450000	2.80168e-35
1642.400000	2.80876e-35
1642.350000	2.81586e-35
1642.300000	2.82297e-35
1642.250000	2.83011e-35
1642.200000	2.83726e-35
1642.150000	2.84443e-35
1642.100000	2.85162e-35
1642.050000	2.85883e-35
1642.000000	2.86605e-35
1641.950000	2.8733e-35
1641.900000	2.88056e-35
1641.850000	2.88784e-35
1641.800000	2.89514e-35
1641.750000	2.90245e-35
1641.700000	2.90979e-35
1641.650000	2.91714e-35
1641.600000	2.92452e-35
1641.550000	2.93191e-35
1641.500000	2.93932e-35
1641.450000	2.94674e-35
1641.400000	2.95419e-35
1641.350000	2.96166e-35
1641.300000	2.96914e-35
1641.250000	2.97665e-35
1641.200000	2.98417e-35
1641.150000	2.99171e-35
1641.100000	2.99927e-35
1641.050000	3.00685e-35
1641.000000	3.01445e-35
1640.950000	3.02207e-35
1640.900000	3.02971e-35
1640.850000	3.03737e-35
1640.800000	3.04504e-35
1640.750000	3.05274e-35
1640.700000	3.06045e-35
1640.650000	3.06819e-35
1640.600000	3.07594e-35
1640.550000	3.08372e-35
1640.500000	3.09151e-35
1640.450000	3.09932e-35
1640.400000	3.10716e-35
1640.350000	3.11501e-35
1640.300000	3.12288e-35
1640.250000	3.13077e-35
1640.200000	3.13869e-35
1640.150000	3.14662e-35
1640.100000	3.15457e-35
1640.050000	3.16254e-35
1640.000000	3.17054e-35
1639.950000	3.17855e-35
1639.900000	3.18658e-35
1639.850000	3.19464e-35
1639.800000	3.20271e-35
1639.750000	3.2108e-35
1639.700000	3.21892e-35
1639.650000	3.22705e-35
1639.600000	3.23521e-35
1639.550000	3.24339e-35
1639.500000	3.25158e-35
1639.450000	3.2598e-35
1639.400000	3.26804e-35
1639.350000	3.2763e-35
1639.300000	3.28458e-35
1639.250000	3.29288e-35
1639.200000	3.3012e-35
1639.150000	3.30955e-35
1639.100000	3.31791e-35
1639.050000	3.3263e-35
1639.000000	3.3347e-35
1638.950000	3.34313e-35
1638.900000	3.35158e-35
1638.850000	3.36005e-35
1638.800000	3.36854e-35
1638.750000	3.37705e-35
1638.700000	3.38559e-35
1638.650000	3.39415e-35
1638.600000	3.40272e-35
1638.550000	3.41132e-35
1638.500000	3.41995e-35
1638.450000	3.42859e-35
1638.400000	3.43725e-35
1638.350000	3.44594e-35
1638.300000	3.45465e-35
1638.250000	3.46338e-35
1638.200000	3.47213e-35
1638.150000	3.48091e-35
1638.100000	3.48971e-35
1638.050000	3.49853e-35
1638.000000	3.50737e-35
1637.950000	3.51623e-35
1637.900000	3.52512e-35
1637.850000	3.53403e-35
1637.800000	3.54296e-35
1637.750000	3.55191e-35
1637.700000	3.56089e-35
1637.650000	3.56989e-35
1637.600000	3.57891e-35
1637.550000	3.58796e-35
1637.500000	3.59702e-35
1637.450000	3.60611e-35
1637.400000	3.61523e-35
1637.350000	3.62437e-35
1637.300000	3.63353e-35
1637.250000	3.64271e-35
1637.200000	3.65191e-35
1637.150000	3.66114e-35
1637.100000	3.6704e-35
1637.050000	3.67967e-35
1637.000000	3.68897e-35
1636.950000	3.6983e-35
1636.900000	3.70764e-35
1636.850000	3.71701e-35
1636.800000	3.72641e-35
1636.750000	3.73582e-35
1636.700000	3.74527e-35
1636.650000	3.75473e-35
1636.600000	3.76422e-35
1636.550000	3.77373e-35
1636.500000	3.78327e-35
1636.450000	3.79283e-35
1636.400000	3.80242e-35
1636.350000	3.81203e-35
1636.300000	3.82166e-35
1636.250000	3.83132e-35
1636.200000	3.841e-35
1636.150000	3.85071e-35
1636.100000	3.86044e-35
1636.050000	3.8702e-35
1636.000000	3.87998e-35
1635.950000	3.88979e-35
1635.900000	3.89962e-35
1635.850000	3.90947e-35
1635.800000	3.91935e-35
1635.750000	3.92926e-35
1635.700000	3.93919e-35
1635.650000	3.94914e-35
1635.600000	3.95913e-35
1635.550000	3.96913e-35
1635.500000	3.97916e-35
1635.450000	3.98922e-35
1635.400000	3.9993e-35
1635.350000	4.00941e-35
1635.300000	4.01954e-35
1635.250000	4.0297e-35
1635.200000	4.03988e-35
1635.150000	4.05009e-35
1635.100000	4.06033e-35
1635.050000	4.07059e-35
1635.000000	4.08088e-35
1634.950000	4.09119e-35
1634.900000	4.10153e-35
1634.850000	4.1119e-35
1634.800000	4.12229e-35
1634.750000	4.13271e-35
1634.700000	4.14315e-35
1634.650000	4.15362e-35
1634.600000	4.16412e-35
1634.550000	4.17464e-35
1634.500000	4.1852e-35
1634.450000	4.19577e-35
1634.400000	4.20638e-35
1634.350000	4.21701e-35
1634.300000	4.22766e-35
1634.250000	4.23835e-35
1634.200000	4.24906e-35
1634.150000	4.2598e-35
1634.100000	4.27057e-35
1634.050000	4.28136e-35
1634.000000	4.29218e-35
1633.950000	4.30303e-35
1633.900000	4.3139e-35
1633.850000	4.3248e-35
1633.800000	4.33573e-35
1633.750000	4.34669e-35
1633.700000	4.35768e-35
1633.650000	4.36869e-35
1633.600000	4.37973e-35
1633.550000	4.3908e-35
1633.500000	4.4019e-35
1633.450000	4.41302e-35
1633.400000	4.42417e-35
1633.350000	4.43536e-35
1633.300000	4.44656e-35
1633.250000	4.4578e-35
1633.200000	4.46907e-35
1633.150000	4.48036e-35
1633.100000	4.49169e-35
1633.050000	4.50304e-35
1633.000000	4.51442e-35
1632.950000	4.52583e-35
1632.900000	4.53727e-35
1632.850000	4.54873e-35
1632.800000	4.56023e-35
1632.750000	4.57175e-35
1632.700000	4.58331e-35
1632.650000	4.59489e-35
1632.600000	4.6065e-35
1632.550000	4.61815e-35
1632.500000	4.62982e-35
1632.450000	4.64152e-35
1632.400000	4.65325e-35
1632.350000	4.66501e-35
1632.300000	4.6768e-35
1632.250000	4.68862e-35
1632.200000	4.70047e-35
1632.150000	4.71235e-35
1632.100000	4.72426e-35
1632.050000	4.7362e-35
1632.000000	4.74817e-35
1631.950000	4.76017e-35
1631.900000	4.7722e-35
1631.850000	4.78426e-35
1631.800000	4.79635e-35
1631.750000	4.80847e-35
1631.700000	4.82062e-35
1631.650000	4.8328e-35
1631.600000	4.84502e-35
1631.550000	4.85726e-35
1631.500000	4.86954e-35
1631.450000	4.88185e-35
1631.400000	4.89418e-35
1631.350000	4.90655e-35
1631.300000	4.91895e-35
1631.250000	4.93138e-35
1631.200000	4.94385e-35
1631.150000	4.95634e-35
1631.100000	4.96887e-35
1631.050000	4.98142e-35
1631.000000	4.99401e-35
1630.950000	5.00664e-35
1630.900000	5.01929e-35
1630.850000	5.03197e-35
1630.800000	5.04469e-35
1630.750000	5.05744e-35
1630.700000	5.07022e-35
1630.650000	5.08304e-35
1630.600000	5.09588e-35
1630.550000	5.10876e-35
1630.500000	5.12167e-35
1630.450000	5.13462e-35
1630.400000	5.14759e-35
1630.350000	5.1606e-35
1630.300000	5.17364e-35
1630.250000	5.18672e-35
1630.200000	5.19983e-35
1630.150000	5.21297e-35
1630.100000	5.22614e-35
1630.050000	5.23935e-35
1630.000000	5.25259e-35
1629.950000	5.26587e-35
1629.900000	5.27918e-35
1629.850000	5.29252e-35
1629.800000	5.30589e-35
1629.750000	5.3193e-35
1629.700000	5.33275e-35
1629.650000	5.34622e-35
1629.600000	5.35973e-35
1629.550000	5.37328e-35
1629.500000	5.38686e-35
1629.450000	5.40047e-35
1629.400000	5.41412e-35
1629.350000	5.42781e-35
1629.300000	5.44152e-35
1629.250000	5.45528e-35
1629.200000	5.46906e-35
1629.150000	5.48288e-35
1629.100000	5.49674e-35
1629.050000	5.51063e-35
1629.000000	5.52456e-35
1628.950000	5.53852e-35
1628.900000	5.55252e-35
1628.850000	5.56655e-35
1628.800000	5.58062e-35
1628.750000	5.59472e-35
1628.700000	5.60886e-35
1628.650000	5.62304e-35
1628.600000	5.63725e-35
1628.550000	5.6515e-35
1628.500000	5.66578e-35
1628.450000	5.6801e-35
1628.400000	5.69445e-35
1628.350000	5.70884e-35
1628.300000	5.72327e-35
1628.250000	5.73774e-35
1628.200000	5.75224e-35
1628.150000	5.76677e-35
1628.100000	5.78135e-35
1628.050000	5.79596e-35
1628.000000	5.81061e-35
1627.950000	5.82529e-35
1627.900000	5.84001e-35
1627.850000	5.85477e-35
1627.800000	5.86957e-35
1627.750000	5.8844e-35
1627.700000	5.89928e-35
1627.650000	5.91418e-35
1627.600000	5.92913e-35
1627.550000	5.94412e-35
1627.500000	5.95914e-35
1627.450000	5.9742e-35
1627.400000	5.9893e-35
1627.350000	6.00443e-35
1627.300000	6.01961e-35
1627.250000	6.03482e-35
1627.200000	6.05007e-35
1627.150000	6.06536e-35
1627.100000	6.08069e-35
1627.050000	6.09606e-35
1627.000000	6.11147e-35
1626.950000	6.12691e-35
1626.900000	6.14239e-35
1626.850000	6.15792e-35
1626.800000	6.17348e-35
1626.750000	6.18908e-35
1626.700000	6.20472e-35
1626.650000	6.22041e-35
1626.600000	6.23613e-35
1626.550000	6.25189e-35
1626.500000	6.26769e-35
1626.450000	6.28353e-35
1626.400000	6.29941e-35
1626.350000	6.31533e-35
1626.300000	6.33129e-35
1626.250000	6.34729e-35
1626.200000	6.36333e-35
1626.150000	6.37941e-35
1626.100000	6.39553e-35
1626.050000	6.4117e-35
1626.000000	6.4279e-35
1625.950000	6.44415e-35
1625.900000	6.46043e-35
1625.850000	6.47676e-35
1625.800000	6.49313e-35
1625.750000	6.50954e-35
1625.700000	6.52599e-35
1625.650000	6.54248e-35
1625.600000	6.55902e-35
1625.550000	6.57559e-35
1625.500000	6.59221e-35
1625.450000	6.60887e-35
1625.400000	6.62557e-35
1625.350000	6.64232e-35
1625.300000	6.6591e-35
1625.250000	6.67593e-35
1625.200000	6.6928e-35
1625.150000	6.70972e-35
1625.100000	6.72668e-35
1625.050000	6.74368e-35
1625.000000	6.76072e-35
1624.950000	6.77781e-35
1624.900000	6.79493e-35
1624.850000	6.81211e-35
1624.800000	6.82932e-35
1624.750000	6.84658e-35
1624.700000	6.86389e-35
1624.650000	6.88123e-35
1624.600000	6.89862e-35
1624.550000	6.91606e-35
1624.500000	6.93354e-35
1624.450000	6.95106e-35
1624.400000	6.96863e-35
1624.350000	6.98624e-35
1624.300000	7.00389e-35
1624.250000	7.02159e-35
1624.200000	7.03934e-35
1624.150000	7.05713e-35
1624.100000	7.07496e-35
1624.050000	7.09284e-35
1624.000000	7.11077e-35
1623.950000	7.12874e-35
1623.900000	7.14676e-35
1623.850000	7.16482e-35
1623.800000	7.18293e-35
1623.750000	7.20108e-35
1623.700000	7.21928e-35
1623.650000	7.23752e-35
1623.600000	7.25581e-35
1623.550000	7.27415e-35
1623.500000	7.29253e-35
1623.450000	7.31096e-35
1623.400000	7.32944e-35
1623.350000	7.34796e-35
1623.300000	7.36653e-35
1623.250000	7.38515e-35
1623.200000	7.40382e-35
1623.150000	7.42253e-35
1623.100000	7.44129e-35
1623.050000	7.46009e-35
1623.000000	7.47894e-35
1622.950000	7.49785e-35
1622.900000	7.51679e-35
1622.850000	7.53579e-35
1622.800000	7.55484e-35
1622.750000	7.57393e-35
1622.700000	7.59307e-35
1622.650000	7.61226e-35
1622.600000	7.6315e-35
1622.550000	7.65078e-35
1622.500000	7.67012e-35
1622.450000	7.6895e-35
1622.400000	7.70894e-35
1622.350000	7.72842e-35
1622.300000	7.74795e-35
1622.250000	7.76753e-35
1622.200000	7.78716e-35
1622.150000	7.80684e-35
1622.100000	7.82657e-35
1622.050000	7.84635e-35
1622.000000	7.86618e-35
1621.950000	7.88606e-35
1621.900000	7.90599e-35
1621.850000	7.92597e-35
1621.800000	7.946e-35
1621.750000	7.96608e-35
1621.700000	7.98622e-35
1621.650000	8.0064e-35
1621.600000	8.02663e-35
1621.550000	8.04692e-35
1621.500000	8.06725e-35
1621.450000	8.08764e-35
1621.400000	8.10808e-35
1621.350000	8.12857e-35
1621.300000	8.14912e-35
1621.250000	8.16971e-35
1621.200000	8.19036e-35
1621.150000	8.21106e-35
1621.100000	8.23181e-35
1621.050000	8.25261e-35
1621.000000	8.27347e-35
1620.950000	8.29438e-35
1620.900000	8.31534e-35
1620.850000	8.33635e-35
1620.800000	8.35742e-35
1620.750000	8.37854e-35
1620.700000	8.39972e-35
1620.650000	8.42095e-35
1620.600000	8.44223e-35
1620.550000	8.46356e-35
1620.500000	8.48495e-35
1620.450000	8.5064e-35
1620.400000	8.52789e-35
1620.350000	8.54944e-35
1620.300000	8.57105e-35
1620.250000	8.59271e-35
1620.200000	8.61443e-35
1620.150000	8.6362e-35
1620.100000	8.65802e-35
1620.050000	8.67991e-35
1620.000000	8.70184e-35
1619.950000	8.72383e-35
1619.900000	8.74588e-35
1619.850000	8.76798e-35
1619.800000	8.79014e-35
1619.750000	8.81236e-35
1619.700000	8.83463e-35
1619.650000	8.85695e-35
1619.600000	8.87934e-35
1619.550000	8.90178e-35
1619.500000	8.92428e-35
1619.450000	8.94683e-35
1619.400000	8.96944e-35
1619.350000	8.99211e-35
1619.300000	9.01483e-35
1619.250000	9.03761e-35
1619.200000	9.06046e-35
1619.150000	9.08335e-35
1619.100000	9.10631e-35
1619.050000	9.12932e-35
1619.000000	9.15239e-35
1618.950000	9.17552e-35
1618.900000	9.19871e-35
1618.850000	9.22196e-35
1618.800000	9.24527e-35
1618.750000	9.26863e-35
1618.700000	9.29206e-35
1618.650000	9.31554e-35
1618.600000	9.33908e-35
1618.550000	9.36268e-35
1618.500000	9.38634e-35
1618.450000	9.41007e-35
1618.400000	9.43385e-35
1618.350000	9.45769e-35
1618.300000	9.48159e-35
1618.250000	9.50555e-35
1618.200000	9.52957e-35
1618.150000	9.55366e-35
1618.100000	9.5778e-35
1618.050000	9.60201e-35
1618.000000	9.62627e-35
1617.950000	9.6506e-35
1617.900000	9.67499e-35
1617.850000	9.69944e-35
1617.800000	9.72395e-35
1617.750000	9.74853e-35
1617.700000	9.77317e-35
1617.650000	9.79787e-35
1617.600000	9.82263e-35
1617.550000	9.84745e-35
1617.500000	9.87234e-35
1617.450000	9.89729e-35
1617.400000	9.9223e-35
1617.350000	9.94738e-35
1617.300000	9.97251e-35
1617.250000	9.99772e-35
1617.200000	1.0023e-34
1617.150000	1.00483e-34
1617.100000	1.00737e-34
1617.050000	1.00992e-34
1617.000000	1.01247e-34
1616.950000	1.01503e-34
1616.900000	1.01759e-34
1616.850000	1.02016e-34
1616.800000	1.02274e-34
1616.750000	1.02533e-34
1616.700000	1.02792e-34
1616.650000	1.03052e-34
1616.600000	1.03312e-34
1616.550000	1.03573e-34
1616.500000	1.03835e-34
1616.450000	1.04097e-34
1616.400000	1.0436e-34
1616.350000	1.04624e-34
1616.300000	1.04889e-34
1616.250000	1.05154e-34
1616.200000	1.05419e-34
1616.150000	1.05686e-34
1616.100000	1.05953e-34
1616.050000	1.06221e-34
1616.000000	1.06489e-34
1615.950000	1.06758e-34
1615.900000	1.07028e-34
1615.850000	1.07299e-34
1615.800000	1.0757e-34
1615.750000	1.07842e-34
1615.700000	1.08114e-34
1615.650000	1.08387e-34
1615.600000	1.08661e-34
1615.550000	1.08936e-34
1615.500000	1.09211e-34
1615.450000	1.09487e-34
1615.400000	1.09764e-34
1615.350000	1.10041e-34
1615.300000	1.10319e-34
1615.250000	1.10598e-34
1615.200000	1.10878e-34
1615.150000	1.11158e-34
1615.100000	1.11439e-34
1615.050000	1.1172e-34
1615.000000	1.12003e-34
1614.950000	1.12286e-34
1614.900000	1.1257e-34
1614.850000	1.12854e-34
1614.800000	1.13139e-34
1614.750000	1.13425e-34
1614.700000	1.13712e-34
1614.650000	1.13999e-34
1614.600000	1.14287e-34
1614.550000	1.14576e-34
1614.500000	1.14866e-34
1614.450000	1.15156e-34
1614.400000	1.15447e-34
1614.350000	1.15739e-34
1614.300000	1.16031e-34
1614.250000	1.16324e-34
1614.200000	1.16618e-34
1614.150000	1.16913e-34
1614.100000	1.17209e-34
1614.050000	1.17505e-34
1614.000000	1.17802e-34
1613.950000	1.181e-34
1613.900000	1.18398e-34
1613.850000	1.18697e-34
1613.800000	1.18997e-34
1613.750000	1.19298e-34
1613.700000	1.19599e-34
1613.650000	1.19902e-34
1613.600000	1.20205e-34
1613.550000	1.20508e-34
1613.500000	1.20813e-34
1613.450000	1.21118e-34
1613.400000	1.21424e-34
1613.350000	1.21731e-34
1613.300000	1.22039e-34
1613.250000	1.22347e-34
1613.200000	1.22657e-34
1613.150000	1.22966e-34
1613.100000	1.23277e-34
1613.050000	1.23589e-34
1613.000000	1.23901e-34
1612.950000	1.24214e-34
1612.900000	1.24528e-34
1612.850000	1.24843e-34
1612.800000	1.25158e-34
1612.750000	1.25475e-34
1612.700000	1.25792e-34
1612.650000	1.2611e-34
1612.600000	1.26428e-34
1612.550000	1.26748e-34
1612.500000	1.27068e-34
1612.450000	1.27389e-34
1612.400000	1.27711e-34
1612.350000	1.28034e-34
1612.300000	1.28358e-34
1612.250000	1.28682e-34
1612.200000	1.29007e-34
1612.150000	1.29333e-34
1612.100000	1.2966e-34
1612.050000	1.29988e-34
1612.000000	1.30316e-34
1611.950000	1.30646e-34
1611.900000	1.30976e-34
1611.850000	1.31307e-34
1611.800000	1.31639e-34
1611.750000	1.31971e-34
1611.700000	1.32305e-34
1611.650000	1.32639e-34
1611.600000	1.32974e-34
1611.550000	1.3331e-34
1611.500000	1.33647e-34
1611.450000	1.33985e-34
1611.400000	1.34324e-34
1611.350000	1.34663e-34
1611.300000	1.35003e-34
1611.250000	1.35345e-34
1611.200000	1.35687e-34
1611.150000	1.3603e-34
1611.100000	1.36373e-34
1611.050000	1.36718e-34
1611.000000	1.37063e-34
1610.950000	1.3741e-34
1610.900000	1.37757e-34
1610.850000	1.38105e-34
1610.800000	1.38454e-34
1610.750000	1.38804e-34
1610.700000	1.39155e-34
1610.650000	1.39507e-34
1610.600000	1.39859e-34
1610.550000	1.40213e-34
1610.500000	1.40567e-34
1610.450000	1.40922e-34
1610.400000	1.41278e-34
1610.350000	1.41635e-34
1610.300000	1.41993e-34
1610.250000	1.42352e-34
1610.200000	1.42712e-34
1610.150000	1.43073e-34
1610.100000	1.43434e-34
1610.050000	1.43797e-34
1610.000000	1.4416e-34
1609.950000	1.44524e-34
1609.900000	1.4489e-34
1609.850000	1.45256e-34
1609.800000	1.45623e-34
1609.750000	1.45991e-34
1609.700000	1.4636e-34
1609.650000	1.4673e-34
1609.600000	1.47101e-34
1609.550000	1.47472e-34
1609.500000	1.47845e-34
1609.450000	1.48219e-34
1609.400000	1.48593e-34
1609.350000	1.48969e-34
1609.300000	1.49345e-34
1609.250000	1.49723e-34
1609.200000	1.50101e-34
1609.150000	1.5048e-34
1609.100000	1.50861e-34
1609.050000	1.51242e-34
1609.000000	1.51624e-34
1608.950000	1.52007e-34
1608.900000	1.52391e-34
1608.850000	1.52777e-34
1608.800000	1.53163e-34
1608.750000	1.5355e-34
1608.700000	1.53938e-34
1608.650000	1.54327e-34
1608.600000	1.54717e-34
1608.550000	1.55108e-34
1608.500000	1.555e-34
1608.450000	1.55893e-34
1608.400000	1.56287e-34
1608.350000	1.56682e-34
1608.300000	1.57078e-34
1608.250000	1.57475e-34
1608.200000	1.57873e-34
1608.150000	1.58272e-34
1608.100000	1.58672e-34
1608.050000	1.59073e-34
1608.000000	1.59475e-34
1607.950000	1.59878e-34
1607.900000	1.60282e-34
1607.850000	1.60687e-34
1607.800000	1.61093e-34
1607.750000	1.615e-34
1607.700000	1.61908e-34
1607.650000	1.62317e-34
1607.600000	1.62727e-34
1607.550000	1.63139e-34
1607.500000	1.63551e-34
1607.450000	1.63964e-34
1607.400000	1.64379e-34
1607.350000	1.64794e-34
1607.300000	1.6521e-34
1607.250000	1.65628e-34
1607.200000	1.66047e-34
1607.150000	1.66466e-34
1607.100000	1.66887e-34
1607.050000	1.67309e-34
1607.000000	1.67731e-34
1606.950000	1.68155e-34
1606.900000	1.6858e-34
1606.850000	1.69006e-34
1606.800000	1.69433e-34
1606.750000	1.69862e-34
1606.700000	1.70291e-34
1606.650000	1.70721e-34
1606.600000	1.71153e-34
1606.550000	1.71585e-34
1606.500000	1.72019e-34
1606.450000	1.72454e-34
1606.400000	1.72889e-34
1606.350000	1.73326e-34
1606.300000	1.73764e-34
1606.250000	1.74203e-34
1606.200000	1.74644e-34
1606.150000	1.75085e-34
1606.100000	1.75528e-34
1606.050000	1.75971e-34
1606.000000	1.76416e-34
1605.950000	1.76862e-34
1605.900000	1.77309e-34
1605.850000	1.77757e-34
1605.800000	1.78206e-34
1605.750000	1.78656e-34
1605.700000	1.79108e-34
1605.650000	1.7956e-34
1605.600000	1.80014e-34
1605.550000	1.80469e-34
1605.500000	1.80925e-34
1605.450000	1.81382e-34
1605.400000	1.81841e-34
1605.350000	1.823e-34
1605.300000	1.82761e-34
1605.250000	1.83223e-34
1605.200000	1.83686e-34
1605.150000	1.8415e-34
1605.100000	1.84616e-34
1605.050000	1.85082e-34
1605.000000	1.8555e-34
1604.950000	1.86019e-34
1604.900000	1.86489e-34
1604.850000	1.8696e-34
1604.800000	1.87433e-34
1604.750000	1.87906e-34
1604.700000	1.88381e-34
1604.650000	1.88857e-34
1604.600000	1.89335e-34
1604.550000	1.89813e-34
1604.500000	1.90293e-34
1604.450000	1.90774e-34
1604.400000	1.91256e-34
1604.350000	1.91739e-34
1604.300000	1.92224e-34
1604.250000	1.92709e-34
1604.200000	1.93196e-34
1604.150000	1.93685e-34
1604.100000	1.94174e-34
1604.050000	1.94665e-34
1604.000000	1.95157e-34
1603.950000	1.9565e-34
1603.900000	1.96144e-34
1603.850000	1.9664e-34
1603.800000	1.97137e-34
1603.750000	1.97635e-34
1603.700000	1.98135e-34
1603.650000	1.98635e-34
1603.600000	1.99137e-34
1603.550000	1.99641e-34
1603.500000	2.00145e-34
1603.450000	2.00651e-34
1603.400000	2.01158e-34
1603.350000	2.01666e-34
1603.300000	2.02176e-34
1603.250000	2.02687e-34
1603.200000	2.03199e-34
1603.150000	2.03713e-34
1603.100000	2.04228e-34
1603.050000	2.04744e-34
1603.000000	2.05261e-34
1602.950000	2.0578e-34
1602.900000	2.063e-34
1602.850000	2.06821e-34
1602.800000	2.07344e-34
1602.750000	2.07868e-34
1602.700000	2.08393e-34
1602.650000	2.0892e-34
1602.600000	2.09448e-34
1602.550000	2.09977e-34
1602.500000	2.10508e-34
1602.450000	2.1104e-34
1602.400000	2.11573e-34
1602.350000	2.12108e-34
1602.300000	2.12644e-34
1602.250000	2.13181e-34
1602.200000	2.1372e-34
1602.150000	2.1426e-34
1602.100000	2.14801e-34
1602.050000	2.15344e-34
1602.000000	2.15889e-34
1601.950000	2.16434e-34
1601.900000	2.16981e-34
1601.850000	2.17529e-34
1601.800000	2.18079e-34
1601.750000	2.1863e-34
1601.700000	2.19183e-34
1601.650000	2.19737e-34
1601.600000	2.20292e-34
1601.550000	2.20849e-34
1601.500000	2.21407e-34
1601.450000	2.21966e-34
1601.400000	2.22527e-34
1601.350000	2.2309e-34
1601.300000	2.23653e-34
1601.250000	2.24219e-34
1601.200000	2.24785e-34
1601.150000	2.25353e-34
1601.100000	2.25923e-34
1601.050000	2.26494e-34
1601.000000	2.27066e-34
1600.950000	2.2764e-34
1600.900000	2.28215e-34
1600.850000	2.28792e-34
1600.800000	2.2937e-34
1600.750000	2.2995e-34
1600.700000	2.30531e-34
1600.650000	2.31114e-34
1600.600000	2.31698e-34
1600.550000	2.32283e-34
1600.500000	2.3287e-34
1600.450000	2.33459e-34
1600.400000	2.34049e-34
1600.350000	2.3464e-34
1600.300000	2.35233e-34
1600.250000	2.35828e-34
1600.200000	2.36424e-34
1600.150000	2.37021e-34
1600.100000	2.3762e-34
1600.050000	2.38221e-34
1600.000000	2.38823e-34
1599.950000	2.39426e-34
1599.900000	2.40031e-34
1599.850000	2.40638e-34
1599.800000	2.41246e-34
1599.750000	2.41856e-34
1599.700000	2.42467e-34
1599.650000	2.43079e-34
1599.600000	2.43694e-34
1599.550000	2.4431e-34
1599.500000	2.44927e-34
1599.450000	2.45546e-34
1599.400000	2.46167e-34
1599.350000	2.46789e-34
1599.300000	2.47412e-34
1599.250000	2.48038e-34
1599.200000	2.48664e-34
1599.150000	2.49293e-34
1599.100000	2.49923e-34
1599.050000	2.50554e-34
1599.000000	2.51188e-34
1598.950000	2.51822e-34
1598.900000	2.52459e-34
1598.850000	2.53097e-34
1598.800000	2.53736e-34
1598.750000	2.54378e-34
1598.700000	2.5502e-34
1598.650000	2.55665e-34
1598.600000	2.56311e-34
1598.550000	2.56959e-34
1598.500000	2.57608e-34
1598.450000	2.58259e-34
1598.400000	2.58912e-34
1598.350000	2.59566e-34
1598.300000	2.60222e-34
1598.250000	2.6088e-34
1598.200000	2.61539e-34
1598.150000	2.622e-34
1598.100000	2.62862e-34
1598.050000	2.63527e-34
1598.000000	2.64193e-34
1597.950000	2.6486e-34
1597.900000	2.6553e-34
1597.850000	2.66201e-34
1597.800000	2.66874e-34
1597.750000	2.67548e-34
1597.700000	2.68224e-34
1597.650000	2.68902e-34
1597.600000	2.69581e-34
1597.550000	2.70263e-34
1597.500000	2.70946e-34
1597.450000	2.7163e-34
1597.400000	2.72317e-34
1597.350000	2.73005e-34
1597.300000	2.73695e-34
1597.250000	2.74387e-34
1597.200000	2.7508e-34
1597.150000	2.75775e-34
1597.100000	2.76472e-34
1597.050000	2.77171e-34
1597.000000	2.77871e-34
1596.950000	2.78573e-34
1596.900000	2.79277e-34
1596.850000	2.79983e-34
1596.800000	2.80691e-34
1596.750000	2.814e-34
1596.700000	2.82111e-34
1596.650000	2.82824e-34
1596.600000	2.83539e-34
1596.550000	2.84256e-34
1596.500000	2.84974e-34
1596.450000	2.85694e-34
1596.400000	2.86416e-34
1596.350000	2.8714e-34
1596.300000	2.87865e-34
1596.250000	2.88593e-34
1596.200000	2.89322e-34
1596.150000	2.90053e-34
1596.100000	2.90786e-34
1596.050000	2.91521e-34
1596.000000	2.92258e-34
1595.950000	2.92997e-34
1595.900000	2.93737e-34
1595.850000	2.94479e-34
1595.800000	2.95223e-34
1595.750000	2.9597e-34
1595.700000	2.96718e-34
1595.650000	2.97467e-34
1595.600000	2.98219e-34
1595.550000	2.98973e-34
1595.500000	2.99728e-34
1595.450000	3.00486e-34
1595.400000	3.01245e-34
1595.350000	3.02006e-34
1595.300000	3.0277e-34
1595.250000	3.03535e-34
1595.200000	3.04302e-34
1595.150000	3.05071e-34
1595.100000	3.05842e-34
1595.050000	3.06615e-34
1595.000000	3.0739e-34
1594.950000	3.08166e-34
1594.900000	3.08945e-34
1594.850000	3.09726e-34
1594.800000	3.10509e-34
1594.750000	3.11293e-34
1594.700000	3.1208e-34
1594.650000	3.12869e-34
1594.600000	3.13659e-34
1594.550000	3.14452e-34
1594.500000	3.15247e-34
1594.450000	3.16043e-34
1594.400000	3.16842e-34
1594.350000	3.17643e-34
1594.300000	3.18445e-34
1594.250000	3.1925e-34
1594.200000	3.20057e-34
1594.150000	3.20866e-34
1594.100000	3.21677e-34
1594.050000	3.22489e-34
1594.000000	3.23304e-34
1593.950000	3.24121e-34
1593.900000	3.24941e-34
1593.850000	3.25762e-34
1593.800000	3.26585e-34
1593.750000	3.2741e-34
1593.700000	3.28238e-34
1593.650000	3.29067e-34
1593.600000	3.29899e-34
1593.550000	3.30732e-34
1593.500000	3.31568e-34
1593.450000	3.32406e-34
1593.400000	3.33246e-34
1593.350000	3.34088e-34
1593.300000	3.34933e-34
1593.250000	3.35779e-34
1593.200000	3.36628e-34
1593.150000	3.37478e-34
1593.100000	3.38331e-34
1593.050000	3.39186e-34
1593.000000	3.40043e-34
1592.950000	3.40903e-34
1592.900000	3.41764e-34
1592.850000	3.42628e-34
1592.800000	3.43494e-34
1592.750000	3.44362e-34
1592.700000	3.45232e-34
1592.650000	3.46104e-34
1592.600000	3.46979e-34
1592.550000	3.47856e-34
1592.500000	3.48735e-34
1592.450000	3.49616e-34
1592.400000	3.505e-34
1592.350000	3.51386e-34
1592.300000	3.52274e-34
1592.250000	3.53164e-34
1592.200000	3.54056e-34
1592.150000	3.54951e-34
1592.100000	3.55848e-34
1592.050000	3.56747e-34
1592.000000	3.57649e-34
1591.950000	3.58553e-34
1591.900000	3.59459e-34
1591.850000	3.60367e-34
1591.800000	3.61278e-34
1591.750000	3.62191e-34
1591.700000	3.63106e-34
1591.650000	3.64024e-34
1591.600000	3.64944e-34
1591.550000	3.65866e-34
1591.500000	3.66791e-34
1591.450000	3.67717e-34
1591.400000	3.68647e-34
1591.350000	3.69578e-34
1591.300000	3.70512e-34
1591.250000	3.71449e-34
1591.200000	3.72387e-34
1591.150000	3.73328e-34
1591.100000	3.74272e-34
1591.050000	3.75218e-34
1591.000000	3.76166e-34
1590.950000	3.77116e-34
1590.900000	3.78069e-34
1590.850000	3.79025e-34
1590.800000	3.79983e-34
1590.750000	3.80943e-34
1590.700000	3.81906e-34
1590.650000	3.82871e-34
1590.600000	3.83838e-34
1590.550000	3.84808e-34
1590.500000	3.85781e-34
1590.450000	3.86756e-34
1590.400000	3.87733e-34
1590.350000	3.88713e-34
1590.300000	3.89695e-34
1590.250000	3.9068e-34
1590.200000	3.91667e-34
1590.150000	3.92657e-34
1590.100000	3.93649e-34
1590.050000	3.94644e-34
1590.000000	3.95642e-34
1589.950000	3.96641e-34
1589.900000	3.97644e-34
1589.850000	3.98649e-34
1589.800000	3.99656e-34
1589.750000	4.00666e-34
1589.700000	4.01679e-34
1589.650000	4.02694e-34
1589.600000	4.03711e-34
1589.550000	4.04731e-34
1589.500000	4.05754e-34
1589.450000	4.0678e-34
1589.400000	4.07808e-34
1589.350000	4.08838e-34
1589.300000	4.09871e-34
1589.250000	4.10907e-34
1589.200000	4.11946e-34
1589.150000	4.12987e-34
1589.100000	4.1403e-34
1589.050000	4.15077e-34
1589.000000	4.16125e-34
1588.950000	4.17177e-34
1588.900000	4.18231e-34
1588.850000	4.19288e-34
1588.800000	4.20348e-34
1588.750000	4.2141e-34
1588.700000	4.22475e-34
1588.650000	4.23543e-34
1588.600000	4.24613e-34
1588.550000	4.25686e-34
1588.500000	4.26762e-34
1588.450000	4.2784e-34
1588.400000	4.28921e-34
1588.350000	4.30005e-34
1588.300000	4.31092e-34
1588.250000	4.32181e-34
1588.200000	4.33274e-34
1588.150000	4.34369e-34
1588.100000	4.35466e-34
1588.050000	4.36567e-34
1588.000000	4.3767e-34
1587.950000	4.38776e-34
1587.900000	4.39885e-34
1587.850000	4.40996e-34
1587.800000	4.42111e-34
1587.750000	4.43228e-34
1587.700000	4.44348e-34
1587.650000	4.45471e-34
1587.600000	4.46597e-34
1587.550000	4.47725e-34
1587.500000	4.48857e-34
1587.450000	4.49991e-34
1587.400000	4.51128e-34
1587.350000	4.52268e-34
1587.300000	4.53411e-34
1587.250000	4.54557e-34
1587.200000	4.55706e-34
1587.150000	4.56858e-34
1587.100000	4.58012e-34
1587.050000	4.59169e-34
1587.000000	4.6033e-34
1586.950000	4.61493e-34
1586.900000	4.62659e-34
1586.850000	4.63829e-34
1586.800000	4.65001e-34
1586.750000	4.66176e-34
1586.700000	4.67354e-34
1586.650000	4.68535e-34
1586.600000	4.69719e-34
1586.550000	4.70906e-34
1586.500000	4.72096e-34
1586.450000	4.73289e-34
1586.400000	4.74485e-34
1586.350000	4.75684e-34
1586.300000	4.76886e-34
1586.250000	4.78091e-34
1586.200000	4.793e-34
1586.150000	4.80511e-34
1586.100000	4.81725e-34
1586.050000	4.82942e-34
1586.000000	4.84163e-34
1585.950000	4.85386e-34
1585.900000	4.86613e-34
1585.850000	4.87843e-34
1585.800000	4.89076e-34
1585.750000	4.90311e-34
1585.700000	4.91551e-34
1585.650000	4.92793e-34
1585.600000	4.94038e-34
1585.550000	4.95287e-34
1585.500000	4.96538e-34
1585.450000	4.97793e-34
1585.400000	4.99051e-34
1585.350000	5.00312e-34
1585.300000	5.01576e-34
1585.250000	5.02844e-34
1585.200000	5.04115e-34
1585.150000	5.05389e-34
1585.100000	5.06666e-34
1585.050000	5.07946e-34
1585.000000	5.0923e-34
1584.950000	5.10517e-34
1584.900000	5.11807e-34
1584.850000	5.131e-34
1584.800000	5.14397e-34
1584.750000	5.15697e-34
1584.700000	5.17e-34
1584.650000	5.18306e-34
1584.600000	5.19616e-34
1584.550000	5.20929e-34
1584.500000	5.22246e-34
1584.450000	5.23566e-34
1584.400000	5.24889e-34
1584.350000	5.26215e-34
1584.300000	5.27545e-34
1584.250000	5.28878e-34
1584.200000	5.30214e-34
1584.150000	5.31554e-34
1584.100000	5.32898e-34
1584.050000	5.34244e-34
1584.000000	5.35594e-34
1583.950000	5.36948e-34
1583.900000	5.38305e-34
1583.850000	5.39665e-34
1583.800000	5.41029e-34
1583.750000	5.42396e-34
1583.700000	5.43767e-34
1583.650000	5.45141e-34
1583.600000	5.46519e-34
1583.550000	5.479e-34
1583.500000	5.49284e-34
1583.450000	5.50672e-34
1583.400000	5.52064e-34
1583.350000	5.53459e-34
1583.300000	5.54858e-34
1583.250000	5.5626e-34
1583.200000	5.57666e-34
1583.150000	5.59075e-34
1583.100000	5.60488e-34
1583.050000	5.61904e-34
1583.000000	5.63324e-34
1582.950000	5.64748e-34
1582.900000	5.66175e-34
1582.850000	5.67606e-34
1582.800000	5.6904e-34
1582.750000	5.70478e-34
1582.700000	5.7192e-34
1582.650000	5.73365e-34
1582.600000	5.74814e-34
1582.550000	5.76266e-34
1582.500000	5.77723e-34
1582.450000	5.79183e-34
1582.400000	5.80646e-34
1582.350000	5.82114e-34
1582.300000	5.83585e-34
1582.250000	5.85059e-34
1582.200000	5.86538e-34
1582.150000	5.8802e-34
1582.100000	5.89506e-34
1582.050000	5.90996e-34
1582.000000	5.92489e-34
1581.950000	5.93986e-34
1581.900000	5.95488e-34
1581.850000	5.96992e-34
1581.800000	5.98501e-34
1581.750000	6.00013e-34
1581.700000	6.0153e-34
1581.650000	6.0305e-34
1581.600000	6.04574e-34
1581.550000	6.06102e-34
1581.500000	6.07633e-34
1581.450000	6.09169e-34
1581.400000	6.10708e-34
1581.350000	6.12252e-34
1581.300000	6.13799e-34
1581.250000	6.1535e-34
1581.200000	6.16905e-34
1581.150000	6.18464e-34
1581.100000	6.20027e-34
1581.050000	6.21594e-34
1581.000000	6.23164e-34
1580.950000	6.24739e-34
1580.900000	6.26318e-34
1580.850000	6.27901e-34
1580.800000	6.29487e-34
1580.750000	6.31078e-34
1580.700000	6.32673e-34
1580.650000	6.34272e-34
1580.600000	6.35875e-34
1580.550000	6.37481e-34
1580.500000	6.39092e-34
1580.450000	6.40707e-34
1580.400000	6.42327e-34
1580.350000	6.4395e-34
1580.300000	6.45577e-34
1580.250000	6.47208e-34
1580.200000	6.48844e-34
1580.150000	6.50484e-34
1580.100000	6.52128e-34
1580.050000	6.53775e-34
1580.000000	6.55428e-34
1579.950000	6.57084e-34
1579.900000	6.58744e-34
1579.850000	6.60409e-34
1579.800000	6.62078e-34
1579.750000	6.63751e-34
1579.700000	6.65428e-34
1579.650000	6.6711e-34
1579.600000	6.68796e-34
1579.550000	6.70486e-34
1579.500000	6.7218e-34
1579.450000	6.73879e-34
1579.400000	6.75582e-34
1579.350000	6.77289e-34
1579.300000	6.79001e-34
1579.250000	6.80717e-34
1579.200000	6.82437e-34
1579.150000	6.84161e-34
1579.100000	6.8589e-34
1579.050000	6.87623e-34
1579.000000	6.89361e-34
1578.950000	6.91103e-34
1578.900000	6.9285e-34
1578.850000	6.94601e-34
1578.800000	6.96356e-34
1578.750000	6.98116e-34
1578.700000	6.9988e-34
1578.650000	7.01648e-34
1578.600000	7.03421e-34
1578.550000	7.05199e-34
1578.500000	7.06981e-34
1578.450000	7.08768e-34
1578.400000	7.10559e-34
1578.350000	7.12354e-34
1578.300000	7.14155e-34
1578.250000	7.15959e-34
1578.200000	7.17769e-34
1578.150000	7.19582e-34
1578.100000	7.21401e-34
1578.050000	7.23224e-34
1578.000000	7.25051e-34
1577.950000	7.26884e-34
1577.900000	7.28721e-34
1577.850000	7.30562e-34
1577.800000	7.32408e-34
1577.750000	7.34259e-34
1577.700000	7.36115e-34
1577.650000	7.37975e-34
1577.600000	7.3984e-34
1577.550000	7.41709e-34
1577.500000	7.43584e-34
1577.450000	7.45463e-34
1577.400000	7.47347e-34
1577.350000	7.49235e-34
1577.300000	7.51129e-34
1577.250000	7.53027e-34
1577.200000	7.5493e-34
1577.150000	7.56837e-34
1577.100000	7.5875e-34
1577.050000	7.60667e-34
1577.000000	7.6259e-34
1576.950000	7.64517e-34
1576.900000	7.66449e-34
1576.850000	7.68385e-34
1576.800000	7.70327e-34
1576.750000	7.72274e-34
1576.700000	7.74225e-34
1576.650000	7.76182e-34
1576.600000	7.78143e-34
1576.550000	7.8011e-34
1576.500000	7.82081e-34
1576.450000	7.84058e-34
1576.400000	7.86039e-34
1576.350000	7.88025e-34
1576.300000	7.90017e-34
1576.250000	7.92013e-34
1576.200000	7.94014e-34
1576.150000	7.96021e-34
1576.100000	7.98033e-34
1576.050000	8.00049e-34
1576.000000	8.02071e-34
1575.950000	8.04098e-34
1575.900000	8.0613e-34
1575.850000	8.08167e-34
1575.800000	8.10209e-34
1575.750000	8.12257e-34
1575.700000	8.14309e-34
1575.650000	8.16367e-34
1575.600000	8.1843e-34
1575.550000	8.20498e-34
1575.500000	8.22572e-34
1575.450000	8.2465e-34
1575.400000	8.26734e-34
1575.350000	8.28824e-34
1575.300000	8.30918e-34
1575.250000	8.33018e-34
1575.200000	8.35123e-34
1575.150000	8.37233e-34
1575.100000	8.39349e-34
1575.050000	8.4147e-34
1575.000000	8.43596e-34
1574.950000	8.45728e-34
1574.900000	8.47865e-34
1574.850000	8.50008e-34
1574.800000	8.52156e-34
1574.750000	8.54309e-34
1574.700000	8.56468e-34
1574.650000	8.58633e-34
1574.600000	8.60802e-34
1574.550000	8.62978e-34
1574.500000	8.65159e-34
1574.450000	8.67345e-34
1574.400000	8.69537e-34
1574.350000	8.71734e-34
1574.300000	8.73937e-34
1574.250000	8.76145e-34
1574.200000	8.78359e-34
1574.150000	8.80579e-34
1574.100000	8.82804e-34
1574.050000	8.85035e-34
1574.000000	8.87272e-34
1573.950000	8.89514e-34
1573.900000	8.91762e-34
1573.850000	8.94015e-34
1573.800000	8.96274e-34
1573.750000	8.98539e-34
1573.700000	9.0081e-34
1573.650000	9.03086e-34
1573.600000	9.05369e-34
1573.550000	9.07656e-34
1573.500000	9.0995e-34
1573.450000	9.1225e-34
1573.400000	9.14555e-34
1573.350000	9.16866e-34
1573.300000	9.19183e-34
1573.250000	9.21506e-34
1573.200000	9.23834e-34
1573.150000	9.26169e-34
1573.100000	9.28509e-34
1573.050000	9.30856e-34
1573.000000	9.33208e-34
1572.950000	9.35566e-34
1572.900000	9.37931e-34
1572.850000	9.40301e-34
1572.800000	9.42677e-34
1572.750000	9.45059e-34
1572.700000	9.47447e-34
1572.650000	9.49841e-34
1572.600000	9.52242e-34
1572.550000	9.54648e-34
1572.500000	9.57061e-34
1572.450000	9.59479e-34
1572.400000	9.61904e-34
1572.350000	9.64334e-34
1572.300000	9.66771e-34
1572.250000	9.69214e-34
1572.200000	9.71664e-34
1572.150000	9.74119e-34
1572.100000	9.76581e-34
1572.050000	9.79049e-34
1572.000000	9.81523e-34
1571.950000	9.84003e-34
1571.900000	9.8649e-34
1571.850000	9.88982e-34
1571.800000	9.91482e-34
1571.750000	9.93987e-34
1571.700000	9.96499e-34
1571.650000	9.99017e-34
1571.600000	1.00154e-33
1571.550000	1.00407e-33
1571.500000	1.00661e-33
1571.450000	1.00915e-33
1571.400000	1.0117e-33
1571.350000	1.01426e-33
1571.300000	1.01682e-33
1571.250000	1.01939e-33
1571.200000	1.02197e-33
1571.150000	1.02455e-33
1571.100000	1.02714e-33
1571.050000	1.02974e-33
1571.000000	1.03234e-33
1570.950000	1.03495e-33
1570.900000	1.03756e-33
1570.850000	1.04018e-33
1570.800000	1.04281e-33
1570.750000	1.04545e-33
1570.700000	1.04809e-33
1570.650000	1.05074e-33
1570.600000	1.05339e-33
1570.550000	1.05606e-33
1570.500000	1.05872e-33
1570.450000	1.0614e-33
1570.400000	1.06408e-33
1570.350000	1.06677e-33
1570.300000	1.06947e-33
1570.250000	1.07217e-33
1570.200000	1.07488e-33
1570.150000	1.07759e-33
1570.100000	1.08032e-33
1570.050000	1.08305e-33
1570.000000	1.08578e-33
1569.950000	1.08853e-33
1569.900000	1.09128e-33
1569.850000	1.09404e-33
1569.800000	1.0968e-33
1569.750000	1.09957e-33
1569.700000	1.10235e-33
1569.650000	1.10514e-33
1569.600000	1.10793e-33
1569.550000	1.11073e-33
1569.500000	1.11354e-33
1569.450000	1.11635e-33
1569.400000	1.11917e-33
1569.350000	1.122e-33
1569.300000	1.12484e-33
1569.250000	1.12768e-33
1569.200000	1.13053e-33
1569.150000	1.13338e-33
1569.100000	1.13625e-33
1569.050000	1.13912e-33
1569.000000	1.142e-33
1568.950000	1.14488e-33
1568.900000	1.14778e-33
1568.850000	1.15068e-33
1568.800000	1.15359e-33
1568.750000	1.1565e-33
1568.700000	1.15942e-33
1568.650000	1.16235e-33
1568.600000	1.16529e-33
1568.550000	1.16824e-33
1568.500000	1.17119e-33
1568.450000	1.17415e-33
1568.400000	1.17711e-33
1568.350000	1.18009e-33
1568.300000	1.18307e-33
1568.250000	1.18606e-33
1568.200000	1.18906e-33
1568.150000	1.19206e-33
1568.100000	1.19507e-33
1568.050000	1.19809e-33
1568.000000	1.20112e-33
1567.950000	1.20416e-33
1567.900000	1.2072e-33
1567.850000	1.21025e-33
1567.800000	1.21331e-33
1567.750000	1.21638e-33
1567.700000	1.21945e-33
1567.650000	1.22253e-33
1567.600000	1.22562e-33
1567.550000	1.22872e-33
1567.500000	1.23182e-33
1567.450000	1.23493e-33
1567.400000	1.23806e-33
1567.350000	1.24118e-33
1567.300000	1.24432e-33
1567.250000	1.24747e-33
1567.200000	1.25062e-33
1567.150000	1.25378e-33
1567.100000	1.25695e-33
1567.050000	1.26012e-33
1567.000000	1.26331e-33
1566.950000	1.2665e-33
1566.900000	1.2697e-33
1566.850000	1.27291e-33
1566.800000	1.27612e-33
1566.750000	1.27935e-33
1566.700000	1.28258e-33
1566.650000	1.28582e-33
1566.600000	1.28907e-33
1566.550000	1.29233e-33
1566.500000	1.2956e-33
1566.450000	1.29887e-33
1566.400000	1.30215e-33
1566.350000	1.30544e-33
1566.300000	1.30874e-33
1566.250000	1.31205e-33
1566.200000	1.31536e-33
1566.150000	1.31869e-33
1566.100000	1.32202e-33
1566.050000	1.32536e-33
1566.000000	1.32871e-33
1565.950000	1.33207e-33
1565.900000	1.33543e-33
1565.850000	1.33881e-33
1565.800000	1.34219e-33
1565.750000	1.34558e-33
1565.700000	1.34898e-33
1565.650000	1.35239e-33
1565.600000	1.35581e-33
1565.550000	1.35924e-33
1565.500000	1.36267e-33
1565.450000	1.36611e-33
1565.400000	1.36957e-33
1565.350000	1.37303e-33
1565.300000	1.3765e-33
1565.250000	1.37998e-33
1565.200000	1.38346e-33
1565.150000	1.38696e-33
1565.100000	1.39046e-33
1565.050000	1.39398e-33
1565.000000	1.3975e-33
1564.950000	1.40103e-33
1564.900000	1.40457e-33
1564.850000	1.40812e-33
1564.800000	1.41168e-33
1564.750000	1.41525e-33
1564.700000	1.41882e-33
1564.650000	1.42241e-33
1564.600000	1.426e-33
1564.550000	1.42961e-33
1564.500000	1.43322e-33
1564.450000	1.43684e-33
1564.400000	1.44047e-33
1564.350000	1.44411e-33
1564.300000	1.44776e-33
1564.250000	1.45142e-33
1564.200000	1.45509e-33
1564.150000	1.45876e-33
1564.100000	1.46245e-33
1564.050000	1.46615e-33
1564.000000	1.46985e-33
1563.950000	1.47357e-33
1563.900000	1.47729e-33
1563.850000	1.48102e-33
1563.800000	1.48477e-33
1563.750000	1.48852e-33
1563.700000	1.49228e-33
1563.650000	1.49605e-33
1563.600000	1.49983e-33
1563.550000	1.50362e-33
1563.500000	1.50742e-33
1563.450000	1.51123e-33
1563.400000	1.51505e-33
1563.350000	1.51888e-33
1563.300000	1.52271e-33
1563.250000	1.52656e-33
1563.200000	1.53042e-33
1563.150000	1.53429e-33
1563.100000	1.53816e-33
1563.050000	1.54205e-33
1563.000000	1.54595e-33
1562.950000	1.54985e-33
1562.900000	1.55377e-33
1562.850000	1.5577e-33
1562.800000	1.56163e-33
1562.750000	1.56558e-33
1562.700000	1.56954e-33
1562.650000	1.5735e-33
1562.600000	1.57748e-33
1562.550000	1.58146e-33
1562.500000	1.58546e-33
1562.450000	1.58947e-33
1562.400000	1.59348e-33
1562.350000	1.59751e-33
1562.300000	1.60155e-33
1562.250000	1.60559e-33
1562.200000	1.60965e-33
1562.150000	1.61372e-33
1562.100000	1.6178e-33
1562.050000	1.62189e-33
1562.000000	1.62598e-33
1561.950000	1.63009e-33
1561.900000	1.63421e-33
1561.850000	1.63834e-33
1561.800000	1.64248e-33
1561.750000	1.64663e-33
1561.700000	1.65079e-33
1561.650000	1.65497e-33
1561.600000	1.65915e-33
1561.550000	1.66334e-33
1561.500000	1.66754e-33
1561.450000	1.67176e-33
1561.400000	1.67598e-33
1561.350000	1.68022e-33
1561.300000	1.68446e-33
1561.250000	1.68872e-33
1561.200000	1.69299e-33
1561.150000	1.69726e-33
1561.100000	1.70155e-33
1561.050000	1.70585e-33
1561.000000	1.71016e-33
1560.950000	1.71449e-33
1560.900000	1.71882e-33
1560.850000	1.72316e-33
1560.800000	1.72752e-33
1560.750000	1.73188e-33
1560.700000	1.73626e-33
1560.650000	1.74064e-33
1560.600000	1.74504e-33
1560.550000	1.74945e-33
1560.500000	1.75387e-33
1560.450000	1.75831e-33
1560.400000	1.76275e-33
1560.350000	1.7672e-33
1560.300000	1.77167e-33
1560.250000	1.77615e-33
1560.200000	1.78063e-33
1560.150000	1.78513e-33
1560.100000	1.78965e-33
1560.050000	1.79417e-33
1560.000000	1.7987e-33
1559.950000	1.80325e-33
1559.900000	1.8078e-33
1559.850000	1.81237e-33
1559.800000	1.81695e-33
1559.750000	1.82154e-33
1559.700000	1.82615e-33
1559.650000	1.83076e-33
1559.600000	1.83539e-33
1559.550000	1.84002e-33
1559.500000	1.84467e-33
1559.450000	1.84934e-33
1559.400000	1.85401e-33
1559.350000	1.85869e-33
1559.300000	1.86339e-33
1559.250000	1.8681e-33
1559.200000	1.87282e-33
1559.150000	1.87755e-33
1559.100000	1.8823e-33
1559.050000	1.88705e-33
1559.000000	1.89182e-33
1558.950000	1.8966e-33
1558.900000	1.9014e-33
1558.850000	1.9062e-33
1558.800000	1.91102e-33
1558.750000	1.91585e-33
1558.700000	1.92069e-33
1558.650000	1.92554e-33
1558.600000	1.93041e-33
1558.550000	1.93529e-33
1558.500000	1.94018e-33
1558.450000	1.94508e-33
1558.400000	1.94999e-33
1558.350000	1.95492e-33
1558.300000	1.95986e-33
1558.250000	1.96481e-33
1558.200000	1.96978e-33
1558.150000	1.97476e-33
1558.100000	1.97975e-33
1558.050000	1.98475e-33
1558.000000	1.98976e-33
1557.950000	1.99479e-33
1557.900000	1.99983e-33
1557.850000	2.00489e-33
1557.800000	2.00995e-33
1557.750000	2.01503e-33
1557.700000	2.02012e-33
1557.650000	2.02523e-33
1557.600000	2.03035e-33
1557.550000	2.03548e-33
1557.500000	2.04062e-33
1557.450000	2.04578e-33
1557.400000	2.05095e-33
1557.350000	2.05613e-33
1557.300000	2.06133e-33
1557.250000	2.06653e-33
1557.200000	2.07176e-33
1557.150000	2.07699e-33
1557.100000	2.08224e-33
1557.050000	2.0875e-33
1557.000000	2.09278e-33
1556.950000	2.09807e-33
1556.900000	2.10337e-33
1556.850000	2.10868e-33
1556.800000	2.11401e-33
1556.750000	2.11935e-33
1556.700000	2.12471e-33
1556.650000	2.13008e-33
1556.600000	2.13546e-33
1556.550000	2.14086e-33
1556.500000	2.14627e-33
1556.450000	2.15169e-33
1556.400000	2.15713e-33
1556.350000	2.16258e-33
1556.300000	2.16804e-33
1556.250000	2.17352e-33
1556.200000	2.17901e-33
1556.150000	2.18452e-33
1556.100000	2.19004e-33
1556.050000	2.19557e-33
1556.000000	2.20112e-33
1555.950000	2.20668e-33
1555.900000	2.21226e-33
1555.850000	2.21785e-33
1555.800000	2.22345e-33
1555.750000	2.22907e-33
1555.700000	2.23471e-33
1555.650000	2.24035e-33
1555.600000	2.24601e-33
1555.550000	2.25169e-33
1555.500000	2.25738e-33
1555.450000	2.26308e-33
1555.400000	2.2688e-33
1555.350000	2.27454e-33
1555.300000	2.28028e-33
1555.250000	2.28605e-33
1555.200000	2.29182e-33
1555.150000	2.29761e-33
1555.100000	2.30342e-33
1555.050000	2.30924e-33
1555.000000	2.31508e-33
1554.950000	2.32093e-33
1554.900000	2.32679e-33
1554.850000	2.33267e-33
1554.800000	2.33857e-33
1554.750000	2.34447e-33
1554.700000	2.3504e-33
1554.650000	2.35634e-33
1554.600000	2.36229e-33
1554.550000	2.36826e-33
1554.500000	2.37425e-33
1554.450000	2.38025e-33
1554.400000	2.38626e-33
1554.350000	2.39229e-33
1554.300000	2.39834e-33
1554.250000	2.4044e-33
1554.200000	2.41047e-33
1554.150000	2.41656e-33
1554.100000	2.42267e-33
1554.050000	2.42879e-33
1554.000000	2.43493e-33
1553.950000	2.44108e-33
1553.900000	2.44725e-33
1553.850000	2.45343e-33
1553.800000	2.45963e-33
1553.750000	2.46585e-33
1553.700000	2.47208e-33
1553.650000	2.47833e-33
1553.600000	2.48459e-33
1553.550000	2.49087e-33
1553.500000	2.49716e-33
1553.450000	2.50347e-33
1553.400000	2.5098e-33
1553.350000	2.51614e-33
1553.300000	2.5225e-33
1553.250000	2.52887e-33
1553.200000	2.53526e-33
1553.150000	2.54167e-33
1553.100000	2.54809e-33
1553.050000	2.55453e-33
1553.000000	2.56099e-33
1552.950000	2.56746e-33
1552.900000	2.57395e-33
1552.850000	2.58045e-33
1552.800000	2.58697e-33
1552.750000	2.59351e-33
1552.700000	2.60006e-33
1552.650000	2.60663e-33
1552.600000	2.61322e-33
1552.550000	2.61982e-33
1552.500000	2.62644e-33
1552.450000	2.63308e-33
1552.400000	2.63973e-33
1552.350000	2.6464e-33
1552.300000	2.65309e-33
1552.250000	2.6598e-33
1552.200000	2.66652e-33
1552.150000	2.67325e-33
1552.100000	2.68001e-33
1552.050000	2.68678e-33
1552.000000	2.69357e-33
1551.950000	2.70038e-33
1551.900000	2.7072e-33
1551.850000	2.71404e-33
1551.800000	2.7209e-33
1551.750000	2.72778e-33
1551.700000	2.73467e-33
1551.650000	2.74158e-33
1551.600000	2.74851e-33
1551.550000	2.75545e-33
1551.500000	2.76242e-33
1551.450000	2.7694e-33
1551.400000	2.77639e-33
1551.350000	2.78341e-33
1551.300000	2.79044e-33
1551.250000	2.79749e-33
1551.200000	2.80456e-33
1551.150000	2.81165e-33
1551.100000	2.81876e-33
1551.050000	2.82588e-33
1551.000000	2.83302e-33
1550.950000	2.84018e-33
1550.900000	2.84735e-33
1550.850000	2.85455e-33
1550.800000	2.86176e-33
1550.750000	2.86899e-33
1550.700000	2.87624e-33
1550.650000	2.88351e-33
1550.600000	2.8908e-33
1550.550000	2.8981e-33
1550.500000	2.90543e-33
1550.450000	2.91277e-33
1550.400000	2.92013e-33
1550.350000	2.92751e-33
1550.300000	2.93491e-33
1550.250000	2.94232e-33
1550.200000	2.94976e-33
1550.150000	2.95721e-33
1550.100000	2.96468e-33
1550.050000	2.97218e-33
1550.000000	2.97969e-33
1549.950000	2.98721e-33
1549.900000	2.99476e-33
1549.850000	3.00233e-33
1549.800000	3.00992e-33
1549.750000	3.01752e-33
1549.700000	3.02515e-33
1549.650000	3.03279e-33
1549.600000	3.04046e-33
1549.550000	3.04814e-33
1549.500000	3.05584e-33
1549.450000	3.06356e-33
1549.400000	3.07131e-33
1549.350000	3.07907e-33
1549.300000	3.08685e-33
1549.250000	3.09465e-33
1549.200000	3.10247e-33
1549.150000	3.11031e-33
1549.100000	3.11817e-33
1549.050000	3.12605e-33
1549.000000	3.13394e-33
1548.950000	3.14186e-33
1548.900000	3.1498e-33
1548.850000	3.15776e-33
1548.800000	3.16574e-33
1548.750000	3.17374e-33
1548.700000	3.18176e-33
1548.650000	3.1898e-33
1548.600000	3.19786e-33
1548.550000	3.20594e-33
1548.500000	3.21404e-33
1548.450000	3.22217e-33
1548.400000	3.23031e-33
1548.350000	3.23847e-33
1548.300000	3.24665e-33
1548.250000	3.25486e-33
1548.200000	3.26308e-33
1548.150000	3.27133e-33
1548.100000	3.27959e-33
1548.050000	3.28788e-33
1548.000000	3.29619e-33
1547.950000	3.30452e-33
1547.900000	3.31287e-33
1547.850000	3.32124e-33
1547.800000	3.32963e-33
1547.750000	3.33805e-33
1547.700000	3.34648e-33
1547.650000	3.35494e-33
1547.600000	3.36342e-33
1547.550000	3.37191e-33
1547.500000	3.38044e-33
1547.450000	3.38898e-33
1547.400000	3.39754e-33
1547.350000	3.40613e-33
1547.300000	3.41473e-33
1547.250000	3.42336e-33
1547.200000	3.43201e-33
1547.150000	3.44069e-33
1547.100000	3.44938e-33
1547.050000	3.4581e-33
1547.000000	3.46683e-33
1546.950000	3.47559e-33
1546.900000	3.48438e-33
1546.850000	3.49318e-33
1546.800000	3.50201e-33
1546.750000	3.51086e-33
1546.700000	3.51973e-33
1546.650000	3.52862e-33
1546.600000	3.53754e-33
1546.550000	3.54648e-33
1546.500000	3.55544e-33
1546.450000	3.56443e-33
1546.400000	3.57343e-33
1546.350000	3.58246e-33
1546.300000	3.59151e-33
1546.250000	3.60059e-33
1546.200000	3.60969e-33
1546.150000	3.61881e-33
1546.100000	3.62795e-33
1546.050000	3.63712e-33
1546.000000	3.64631e-33
1545.950000	3.65553e-33
1545.900000	3.66476e-33
1545.850000	3.67402e-33
1545.800000	3.68331e-33
1545.750000	3.69262e-33
1545.700000	3.70195e-33
1545.650000	3.7113e-33
1545.600000	3.72068e-33
1545.550000	3.73008e-33
1545.500000	3.73951e-33
1545.450000	3.74896e-33
1545.400000	3.75843e-33
1545.350000	3.76793e-33
1545.300000	3.77745e-33
1545.250000	3.78699e-33
1545.200000	3.79656e-33
1545.150000	3.80616e-33
1545.100000	3.81577e-33
1545.050000	3.82542e-33
1545.000000	3.83508e-33
1544.950000	3.84477e-33
1544.900000	3.85449e-33
1544.850000	3.86423e-33
1544.800000	3.87399e-33
1544.750000	3.88378e-33
1544.700000	3.8936e-33
1544.650000	3.90343e-33
1544.600000	3.9133e-33
1544.550000	3.92319e-33
1544.500000	3.9331e-33
1544.450000	3.94304e-33
1544.400000	3.953e-33
1544.350000	3.96299e-33
1544.300000	3.97301e-33
1544.250000	3.98304e-33
1544.200000	3.99311e-33
1544.150000	4.0032e-33
1544.100000	4.01332e-33
1544.050000	4.02346e-33
1544.000000	4.03362e-33
1543.950000	4.04382e-33
1543.900000	4.05403e-33
1543.850000	4.06428e-33
1543.800000	4.07455e-33
1543.750000	4.08484e-33
1543.700000	4.09517e-33
1543.650000	4.10551e-33
1543.600000	4.11589e-33
1543.550000	4.12629e-33
1543.500000	4.13672e-33
1543.450000	4.14717e-33
1543.400000	4.15765e-33
1543.350000	4.16815e-33
1543.300000	4.17869e-33
1543.250000	4.18925e-33
1543.200000	4.19983e-33
1543.150000	4.21044e-33
1543.100000	4.22108e-33
1543.050000	4.23175e-33
1543.000000	4.24244e-33
1542.950000	4.25316e-33
1542.900000	4.26391e-33
1542.850000	4.27469e-33
1542.800000	4.28549e-33
1542.750000	4.29632e-33
1542.700000	4.30717e-33
1542.650000	4.31806e-33
1542.600000	4.32897e-33
1542.550000	4.33991e-33
1542.500000	4.35087e-33
1542.450000	4.36187e-33
1542.400000	4.37289e-33
1542.350000	4.38394e-33
1542.300000	4.39502e-33
1542.250000	4.40612e-33
1542.200000	4.41726e-33
1542.150000	4.42842e-33
1542.100000	4.43961e-33
1542.050000	4.45083e-33
1542.000000	4.46207e-33
1541.950000	4.47335e-33
1541.900000	4.48465e-33
1541.850000	4.49598e-33
1541.800000	4.50735e-33
1541.750000	4.51873e-33
1541.700000	4.53015e-33
1541.650000	4.5416e-33
1541.600000	4.55308e-33
1541.550000	4.56458e-33
1541.500000	4.57612e-33
1541.450000	4.58768e-33
1541.400000	4.59927e-33
1541.350000	4.61089e-33
1541.300000	4.62254e-33
1541.250000	4.63423e-33
1541.200000	4.64594e-33
1541.150000	4.65768e-33
1541.100000	4.66944e-33
1541.050000	4.68124e-33
1541.000000	4.69307e-33
1540.950000	4.70493e-33
1540.900000	4.71682e-33
1540.850000	4.72874e-33
1540.800000	4.74069e-33
1540.750000	4.75267e-33
1540.700000	4.76468e-33
1540.650000	4.77672e-33
1540.600000	4.78879e-33
1540.550000	4.80089e-33
1540.500000	4.81302e-33
1540.450000	4.82518e-33
1540.400000	4.83737e-33
1540.350000	4.8496e-33
1540.300000	4.86185e-33
1540.250000	4.87414e-33
1540.200000	4.88645e-33
1540.150000	4.8988e-33
1540.100000	4.91118e-33
1540.050000	4.92359e-33
1540.000000	4.93603e-33
1539.950000	4.9485e-33
1539.900000	4.96101e-33
1539.850000	4.97354e-33
1539.800000	4.98611e-33
1539.750000	4.99871e-33
1539.700000	5.01134e-33
1539.650000	5.024e-33
1539.600000	5.0367e-33
1539.550000	5.04943e-33
1539.500000	5.06219e-33
1539.450000	5.07498e-33
1539.400000	5.0878e-33
1539.350000	5.10066e-33
1539.300000	5.11355e-33
1539.250000	5.12647e-33
1539.200000	5.13942e-33
1539.150000	5.15241e-33
1539.100000	5.16543e-33
1539.050000	5.17848e-33
1539.000000	5.19157e-33
1538.950000	5.20468e-33
1538.900000	5.21784e-33
1538.850000	5.23102e-33
1538.800000	5.24424e-33
1538.750000	5.25749e-33
1538.700000	5.27078e-33
1538.650000	5.28409e-33
1538.600000	5.29745e-33
1538.550000	5.31083e-33
1538.500000	5.32425e-33
1538.450000	5.33771e-33
1538.400000	5.35119e-33
1538.350000	5.36472e-33
1538.300000	5.37827e-33
1538.250000	5.39186e-33
1538.200000	5.40549e-33
1538.150000	5.41915e-33
1538.100000	5.43284e-33
1538.050000	5.44657e-33
1538.000000	5.46033e-33
1537.950000	5.47413e-33
1537.900000	5.48796e-33
1537.850000	5.50183e-33
1537.800000	5.51573e-33
1537.750000	5.52967e-33
1537.700000	5.54364e-33
1537.650000	5.55765e-33
1537.600000	5.57169e-33
1537.550000	5.58577e-33
1537.500000	5.59988e-33
1537.450000	5.61403e-33
1537.400000	5.62822e-33
1537.350000	5.64244e-33
1537.300000	5.6567e-33
1537.250000	5.67099e-33
1537.200000	5.68532e-33
1537.150000	5.69969e-33
1537.100000	5.71409e-33
1537.050000	5.72853e-33
1537.000000	5.74301e-33
1536.950000	5.75752e-33
1536.900000	5.77207e-33
1536.850000	5.78665e-33
1536.800000	5.80127e-33
1536.750000	5.81593e-33
1536.700000	5.83063e-33
1536.650000	5.84536e-33
1536.600000	5.86013e-33
1536.550000	5.87494e-33
1536.500000	5.88979e-33
1536.450000	5.90467e-33
1536.400000	5.91959e-33
1536.350000	5.93455e-33
1536.300000	5.94954e-33
1536.250000	5.96458e-33
1536.200000	5.97965e-33
1536.150000	5.99476e-33
1536.100000	6.00991e-33
1536.050000	6.02509e-33
1536.000000	6.04032e-33
1535.950000	6.05558e-33
1535.900000	6.07088e-33
1535.850000	6.08622e-33
1535.800000	6.1016e-33
1535.750000	6.11702e-33
1535.700000	6.13248e-33
1535.650000	6.14797e-33
1535.600000	6.16351e-33
1535.550000	6.17908e-33
1535.500000	6.19469e-33
1535.450000	6.21035e-33
1535.400000	6.22604e-33
1535.350000	6.24177e-33
1535.300000	6.25754e-33
1535.250000	6.27336e-33
1535.200000	6.28921e-33
1535.150000	6.3051e-33
1535.100000	6.32103e-33
1535.050000	6.337e-33
1535.000000	6.35302e-33
1534.950000	6.36907e-33
1534.900000	6.38516e-33
1534.850000	6.4013e-33
1534.800000	6.41747e-33
1534.750000	6.43369e-33
1534.700000	6.44995e-33
1534.650000	6.46625e-33
1534.600000	6.48258e-33
1534.550000	6.49897e-33
1534.500000	6.51539e-33
1534.450000	6.53185e-33
1534.400000	6.54836e-33
1534.350000	6.5649e-33
1534.300000	6.58149e-33
1534.250000	6.59812e-33
1534.200000	6.61479e-33
1534.150000	6.63151e-33
1534.100000	6.64827e-33
1534.050000	6.66506e-33
1534.000000	6.68191e-33
1533.950000	6.69879e-33
1533.900000	6.71572e-33
1533.850000	6.73269e-33
1533.800000	6.7497e-33
1533.750000	6.76676e-33
1533.700000	6.78385e-33
1533.650000	6.801e-33
1533.600000	6.81818e-33
1533.550000	6.83541e-33
1533.500000	6.85268e-33
1533.450000	6.87e-33
1533.400000	6.88736e-33
1533.350000	6.90476e-33
1533.300000	6.92221e-33
1533.250000	6.9397e-33
1533.200000	6.95723e-33
1533.150000	6.97481e-33
1533.100000	6.99244e-33
1533.050000	7.01011e-33
1533.000000	7.02782e-33
1532.950000	7.04558e-33
1532.900000	7.06338e-33
1532.850000	7.08123e-33
1532.800000	7.09912e-33
1532.750000	7.11706e-33
1532.700000	7.13505e-33
1532.650000	7.15307e-33
1532.600000	7.17115e-33
1532.550000	7.18927e-33
1532.500000	7.20744e-33
1532.450000	7.22565e-33
1532.400000	7.24391e-33
1532.350000	7.26221e-33
1532.300000	7.28056e-33
1532.250000	7.29896e-33
1532.200000	7.3174e-33
1532.150000	7.33589e-33
1532.100000	7.35443e-33
1532.050000	7.37301e-33
1532.000000	7.39164e-33
1531.950000	7.41032e-33
1531.900000	7.42904e-33
1531.850000	7.44782e-33
1531.800000	7.46664e-33
1531.750000	7.4855e-33
1531.700000	7.50442e-33
1531.650000	7.52338e-33
1531.600000	7.54239e-33
1531.550000	7.56145e-33
1531.500000	7.58056e-33
1531.450000	7.59971e-33
1531.400000	7.61891e-33
1531.350000	7.63817e-33
1531.300000	7.65747e-33
1531.250000	7.67681e-33
1531.200000	7.69621e-33
1531.150000	7.71566e-33
1531.100000	7.73516e-33
1531.050000	7.7547e-33
1531.000000	7.7743e-33
1530.950000	7.79394e-33
1530.900000	7.81364e-33
1530.850000	7.83338e-33
1530.800000	7.85317e-33
1530.750000	7.87302e-33
1530.700000	7.89291e-33
1530.650000	7.91285e-33
1530.600000	7.93285e-33
1530.550000	7.95289e-33
1530.500000	7.97299e-33
1530.450000	7.99314e-33
1530.400000	8.01333e-33
1530.350000	8.03358e-33
1530.300000	8.05388e-33
1530.250000	8.07423e-33
1530.200000	8.09463e-33
1530.150000	8.11509e-33
1530.100000	8.13559e-33
1530.050000	8.15615e-33
1530.000000	8.17676e-33
1529.950000	8.19742e-33
1529.900000	8.21814e-33
1529.850000	8.2389e-33
1529.800000	8.25972e-33
1529.750000	8.28059e-33
1529.700000	8.30151e-33
1529.650000	8.32249e-33
1529.600000	8.34352e-33
1529.550000	8.3646e-33
1529.500000	8.38574e-33
1529.450000	8.40693e-33
1529.400000	8.42817e-33
1529.350000	8.44947e-33
1529.300000	8.47082e-33
1529.250000	8.49222e-33
1529.200000	8.51368e-33
1529.150000	8.53519e-33
1529.100000	8.55676e-33
1529.050000	8.57838e-33
1529.000000	8.60006e-33
1528.950000	8.62179e-33
1528.900000	8.64357e-33
1528.850000	8.66542e-33
1528.800000	8.68731e-33
1528.750000	8.70926e-33
1528.700000	8.73127e-33
1528.650000	8.75333e-33
1528.600000	8.77545e-33
1528.550000	8.79762e-33
1528.500000	8.81985e-33
1528.450000	8.84214e-33
1528.400000	8.86448e-33
1528.350000	8.88688e-33
1528.300000	8.90934e-33
1528.250000	8.93185e-33
1528.200000	8.95442e-33
1528.150000	8.97705e-33
1528.100000	8.99973e-33
1528.050000	9.02247e-33
1528.000000	9.04527e-33
1527.950000	9.06812e-33
1527.900000	9.09104e-33
1527.850000	9.11401e-33
1527.800000	9.13704e-33
1527.750000	9.16013e-33
1527.700000	9.18327e-33
1527.650000	9.20648e-33
1527.600000	9.22974e-33
1527.550000	9.25306e-33
1527.500000	9.27644e-33
1527.450000	9.29988e-33
1527.400000	9.32338e-33
1527.350000	9.34694e-33
1527.300000	9.37056e-33
1527.250000	9.39424e-33
1527.200000	9.41797e-33
1527.150000	9.44177e-33
1527.100000	9.46563e-33
1527.050000	9.48955e-33
1527.000000	9.51353e-33
1526.950000	9.53756e-33
1526.900000	9.56166e-33
1526.850000	9.58583e-33
1526.800000	9.61005e-33
1526.750000	9.63433e-33
1526.700000	9.65867e-33
1526.650000	9.68308e-33
1526.600000	9.70755e-33
1526.550000	9.73208e-33
1526.500000	9.75667e-33
1526.450000	9.78132e-33
1526.400000	9.80604e-33
1526.350000	9.83081e-33
1526.300000	9.85566e-33
1526.250000	9.88056e-33
1526.200000	9.90553e-33
1526.150000	9.93055e-33
1526.100000	9.95565e-33
1526.050000	9.9808e-33
1526.000000	1.0006e-32
1525.950000	1.00313e-32
1525.900000	1.00567e-32
1525.850000	1.00821e-32
1525.800000	1.01075e-32
1525.750000	1.01331e-32
1525.700000	1.01587e-32
1525.650000	1.01844e-32
1525.600000	1.02101e-32
1525.550000	1.02359e-32
1525.500000	1.02618e-32
1525.450000	1.02877e-32
1525.400000	1.03137e-32
1525.350000	1.03397e-32
1525.300000	1.03659e-32
1525.250000	1.03921e-32
1525.200000	1.04183e-32
1525.150000	1.04446e-32
1525.100000	1.0471e-32
1525.050000	1.04975e-32
1525.000000	1.0524e-32
1524.950000	1.05506e-32
1524.900000	1.05773e-32
1524.850000	1.0604e-32
1524.800000	1.06308e-32
1524.750000	1.06576e-32
1524.700000	1.06846e-32
1524.650000	1.07116e-32
1524.600000	1.07386e-32
1524.550000	1.07658e-32
1524.500000	1.0793e-32
1524.450000	1.08203e-32
1524.400000	1.08476e-32
1524.350000	1.0875e-32
1524.300000	1.09025e-32
1524.250000	1.093e-32
1524.200000	1.09576e-32
1524.150000	1.09853e-32
1524.100000	1.10131e-32
1524.050000	1.10409e-32
1524.000000	1.10688e-32
1523.950000	1.10968e-32
1523.900000	1.11248e-32
1523.850000	1.11529e-32
1523.800000	1.11811e-32
1523.750000	1.12094e-32
1523.700000	1.12377e-32
1523.650000	1.12661e-32
1523.600000	1.12946e-32
1523.550000	1.13231e-32
1523.500000	1.13517e-32
1523.450000	1.13804e-32
1523.400000	1.14092e-32
1523.350000	1.1438e-32
1523.300000	1.14669e-32
1523.250000	1.14959e-32
1523.200000	1.15249e-32
1523.150000	1.1554e-32
1523.100000	1.15832e-32
1523.050000	1.16125e-32
1523.000000	1.16418e-32
1522.950000	1.16712e-32
1522.900000	1.17007e-32
1522.850000	1.17303e-32
1522.800000	1.17599e-32
1522.750000	1.17897e-32
1522.700000	1.18194e-32
1522.650000	1.18493e-32
1522.600000	1.18793e-32
1522.550000	1.19093e-32
1522.500000	1.19394e-32
1522.450000	1.19695e-32
1522.400000	1.19998e-32
1522.350000	1.20301e-32
1522.300000	1.20605e-32
1522.250000	1.2091e-32
1522.200000	1.21215e-32
1522.150000	1.21521e-32
1522.100000	1.21829e-32
1522.050000	1.22136e-32
1522.000000	1.22445e-32
1521.950000	1.22754e-32
1521.900000	1.23065e-32
1521.850000	1.23376e-32
1521.800000	1.23687e-32
1521.750000	1.24e-32
1521.700000	1.24313e-32
1521.650000	1.24627e-32
1521.600000	1.24942e-32
1521.550000	1.25258e-32
1521.500000	1.25574e-32
1521.450000	1.25892e-32
1521.400000	1.2621e-32
1521.350000	1.26529e-32
1521.300000	1.26848e-32
1521.250000	1.27169e-32
1521.200000	1.2749e-32
1521.150000	1.27812e-32
1521.100000	1.28135e-32
1521.050000	1.28459e-32
1521.000000	1.28784e-32
1520.950000	1.29109e-32
1520.900000	1.29435e-32
1520.850000	1.29762e-32
1520.800000	1.3009e-32
1520.750000	1.30419e-32
1520.700000	1.30749e-32
1520.650000	1.31079e-32
1520.600000	1.3141e-32
1520.550000	1.31742e-32
1520.500000	1.32075e-32
1520.450000	1.32409e-32
1520.400000	1.32743e-32
1520.350000	1.33079e-32
1520.300000	1.33415e-32
1520.250000	1.33752e-32
1520.200000	1.3409e-32
1520.150000	1.34429e-32
1520.100000	1.34769e-32
1520.050000	1.35109e-32
1520.000000	1.35451e-32
1519.950000	1.35793e-32
1519.900000	1.36136e-32
1519.850000	1.3648e-32
1519.800000	1.36825e-32
1519.750000	1.3717e-32
1519.700000	1.37517e-32
1519.650000	1.37865e-32
1519.600000	1.38213e-32
1519.550000	1.38562e-32
1519.500000	1.38912e-32
1519.450000	1.39263e-32
1519.400000	1.39615e-32
1519.350000	1.39968e-32
1519.300000	1.40322e-32
1519.250000	1.40676e-32
1519.200000	1.41032e-32
1519.150000	1.41388e-32
1519.100000	1.41745e-32
1519.050000	1.42103e-32
1519.000000	1.42462e-32
1518.950000	1.42822e-32
1518.900000	1.43183e-32
1518.850000	1.43545e-32
1518.800000	1.43908e-32
1518.750000	1.44271e-32
1518.700000	1.44636e-32
1518.650000	1.45001e-32
1518.600000	1.45368e-32
1518.550000	1.45735e-32
1518.500000	1.46103e-32
1518.450000	1.46473e-32
1518.400000	1.46843e-32
1518.350000	1.47214e-32
1518.300000	1.47586e-32
1518.250000	1.47959e-32
1518.200000	1.48332e-32
1518.150000	1.48707e-32
1518.100000	1.49083e-32
1518.050000	1.4946e-32
1518.000000	1.49837e-32
1517.950000	1.50216e-32
1517.900000	1.50595e-32
1517.850000	1.50976e-32
1517.800000	1.51357e-32
1517.750000	1.5174e-32
1517.700000	1.52123e-32
1517.650000	1.52508e-32
1517.600000	1.52893e-32
1517.550000	1.53279e-32
1517.500000	1.53667e-32
1517.450000	1.54055e-32
1517.400000	1.54444e-32
1517.350000	1.54835e-32
1517.300000	1.55226e-32
1517.250000	1.55618e-32
1517.200000	1.56011e-32
1517.150000	1.56405e-32
1517.100000	1.56801e-32
1517.050000	1.57197e-32
1517.000000	1.57594e-32
1516.950000	1.57992e-32
1516.900000	1.58391e-32
1516.850000	1.58792e-32
1516.800000	1.59193e-32
1516.750000	1.59595e-32
1516.700000	1.59998e-32
1516.650000	1.60403e-32
1516.600000	1.60808e-32
1516.550000	1.61214e-32
1516.500000	1.61622e-32
1516.450000	1.6203e-32
1516.400000	1.62439e-32
1516.350000	1.6285e-32
1516.300000	1.63261e-32
1516.250000	1.63674e-32
1516.200000	1.64087e-32
1516.150000	1.64502e-32
1516.100000	1.64918e-32
1516.050000	1.65334e-32
1516.000000	1.65752e-32
1515.950000	1.66171e-32
1515.900000	1.66591e-32
1515.850000	1.67012e-32
1515.800000	1.67434e-32
1515.750000	1.67857e-32
1515.700000	1.68281e-32
1515.650000	1.68706e-32
1515.600000	1.69132e-32
1515.550000	1.6956e-32
1515.500000	1.69988e-32
1515.450000	1.70418e-32
1515.400000	1.70848e-32
1515.350000	1.7128e-32
1515.300000	1.71713e-32
1515.250000	1.72147e-32
1515.200000	1.72582e-32
1515.150000	1.73018e-32
1515.100000	1.73455e-32
1515.050000	1.73893e-32
1515.000000	1.74333e-32
1514.950000	1.74773e-32
1514.900000	1.75215e-32
1514.850000	1.75657e-32
1514.800000	1.76101e-32
1514.750000	1.76546e-32
1514.700000	1.76992e-32
1514.650000	1.7744e-32
1514.600000	1.77888e-32
1514.550000	1.78337e-32
1514.500000	1.78788e-32
1514.450000	1.7924e-32
1514.400000	1.79693e-32
1514.350000	1.80147e-32
1514.300000	1.80602e-32
1514.250000	1.81058e-32
1514.200000	1.81516e-32
1514.150000	1.81974e-32
1514.100000	1.82434e-32
1514.050000	1.82895e-32
1514.000000	1.83357e-32
1513.950000	1.83821e-32
1513.900000	1.84285e-32
1513.850000	1.84751e-32
1513.800000	1.85218e-32
1513.750000	1.85686e-32
1513.700000	1.86155e-32
1513.650000	1.86625e-32
1513.600000	1.87097e-32
1513.550000	1.87569e-32
1513.500000	1.88043e-32
1513.450000	1.88518e-32
1513.400000	1.88995e-32
1513.350000	1.89472e-32
1513.300000	1.89951e-32
1513.250000	1.90431e-32
1513.200000	1.90912e-32
1513.150000	1.91395e-32
1513.100000	1.91878e-32
1513.050000	1.92363e-32
1513.000000	1.92849e-32
1512.950000	1.93336e-32
1512.900000	1.93825e-32
1512.850000	1.94315e-32
1512.800000	1.94806e-32
1512.750000	1.95298e-32
1512.700000	1.95791e-32
1512.650000	1.96286e-32
1512.600000	1.96782e-32
1512.550000	1.97279e-32
1512.500000	1.97778e-32
1512.450000	1.98277e-32
1512.400000	1.98778e-32
1512.350000	1.99281e-32
1512.300000	1.99784e-32
1512.250000	2.00289e-32
1512.200000	2.00795e-32
1512.150000	2.01303e-32
1512.100000	2.01811e-32
1512.050000	2.02321e-32
1512.000000	2.02832e-32
1511.950000	2.03345e-32
1511.900000	2.03859e-32
1511.850000	2.04374e-32
1511.800000	2.0489e-32
1511.750000	2.05408e-32
1511.700000	2.05927e-32
1511.650000	2.06447e-32
1511.600000	2.06969e-32
1511.550000	2.07492e-32
1511.500000	2.08016e-32
1511.450000	2.08542e-32
1511.400000	2.09069e-32
1511.350000	2.09597e-32
1511.300000	2.10126e-32
1511.250000	2.10657e-32
1511.200000	2.1119e-32
1511.150000	2.11723e-32
1511.100000	2.12258e-32
1511.050000	2.12795e-32
1511.000000	2.13332e-32
1510.950000	2.13871e-32
1510.900000	2.14412e-32
1510.850000	2.14953e-32
1510.800000	2.15497e-32
1510.750000	2.16041e-32
1510.700000	2.16587e-32
1510.650000	2.17134e-32
1510.600000	2.17683e-32
1510.550000	2.18233e-32
1510.500000	2.18784e-32
1510.450000	2.19337e-32
1510.400000	2.19891e-32
1510.350000	2.20447e-32
1510.300000	2.21004e-32
1510.250000	2.21562e-32
1510.200000	2.22122e-32
1510.150000	2.22683e-32
1510.100000	2.23246e-32
1510.050000	2.2381e-32
1510.000000	2.24376e-32
1509.950000	2.24943e-32
1509.900000	2.25511e-32
1509.850000	2.26081e-32
1509.800000	2.26652e-32
1509.750000	2.27225e-32
1509.700000	2.27799e-32
1509.650000	2.28374e-32
1509.600000	2.28952e-32
1509.550000	2.2953e-32
1509.500000	2.3011e-32
1509.450000	2.30691e-32
1509.400000	2.31274e-32
1509.350000	2.31859e-32
1509.300000	2.32445e-32
1509.250000	2.33032e-32
1509.200000	2.33621e-32
1509.150000	2.34211e-32
1509.100000	2.34803e-32
1509.050000	2.35396e-32
1509.000000	2.35991e-32
1508.950000	2.36587e-32
1508.900000	2.37185e-32
1508.850000	2.37784e-32
1508.800000	2.38385e-32
1508.750000	2.38987e-32
1508.700000	2.39591e-32
1508.650000	2.40197e-32
1508.600000	2.40804e-32
1508.550000	2.41412e-32
1508.500000	2.42022e-32
1508.450000	2.42633e-32
1508.400000	2.43247e-32
1508.350000	2.43861e-32
1508.300000	2.44477e-32
1508.250000	2.45095e-32
1508.200000	2.45714e-32
1508.150000	2.46335e-32
1508.100000	2.46958e-32
1508.050000	2.47582e-32
1508.000000	2.48207e-32
1507.950000	2.48834e-32
1507.900000	2.49463e-32
1507.850000	2.50093e-32
1507.800000	2.50725e-32
1507.750000	2.51359e-32
1507.700000	2.51994e-32
1507.650000	2.52631e-32
1507.600000	2.53269e-32
1507.550000	2.53909e-32
1507.500000	2.54551e-32
1507.450000	2.55194e-32
1507.400000	2.55839e-32
1507.350000	2.56485e-32
1507.300000	2.57133e-32
1507.250000	2.57783e-32
1507.200000	2.58434e-32
1507.150000	2.59087e-32
1507.100000	2.59742e-32
1507.050000	2.60398e-32
1507.000000	2.61056e-32
1506.950000	2.61716e-32
1506.900000	2.62377e-32
1506.850000	2.6304e-32
1506.800000	2.63704e-32
1506.750000	2.64371e-32
1506.700000	2.65039e-32
1506.650000	2.65708e-32
1506.600000	2.6638e-32
1506.550000	2.67053e-32
1506.500000	2.67728e-32
1506.450000	2.68404e-32
1506.400000	2.69082e-32
1506.350000	2.69762e-32
1506.300000	2.70444e-32
1506.250000	2.71127e-32
1506.200000	2.71812e-32
1506.150000	2.72499e-32
1506.100000	2.73188e-32
1506.050000	2.73878e-32
1506.000000	2.7457e-32
1505.950000	2.75264e-32
1505.900000	2.75959e-32
1505.850000	2.76656e-32
1505.800000	2.77355e-32
1505.750000	2.78056e-32
1505.700000	2.78759e-32
1505.650000	2.79463e-32
1505.600000	2.80169e-32
1505.550000	2.80877e-32
1505.500000	2.81587e-32
1505.450000	2.82298e-32
1505.400000	2.83012e-32
1505.350000	2.83727e-32
1505.300000	2.84444e-32
1505.250000	2.85162e-32
1505.200000	2.85883e-32
1505.150000	2.86605e-32
1505.100000	2.87329e-32
1505.050000	2.88055e-32
1505.000000	2.88783e-32
1504.950000	2.89513e-32
1504.900000	2.90244e-32
1504.850000	2.90978e-32
1504.800000	2.91713e-32
1504.750000	2.9245e-32
1504.700000	2.93189e-32
1504.650000	2.9393e-32
1504.600000	2.94672e-32
1504.550000	2.95417e-32
1504.500000	2.96163e-32
1504.450000	2.96912e-32
1504.400000	2.97662e-32
1504.350000	2.98414e-32
1504.300000	2.99168e-32
1504.250000	2.99924e-32
1504.200000	3.00682e-32
1504.150000	3.01442e-32
1504.100000	3.02203e-32
1504.050000	3.02967e-32
1504.000000	3.03732e-32
1503.950000	3.045e-32
1503.900000	3.05269e-32
1503.850000	3.0604e-32
1503.800000	3.06814e-32
1503.750000	3.07589e-32
1503.700000	3.08366e-32
1503.650000	3.09145e-32
1503.600000	3.09926e-32
1503.550000	3.1071e-32
1503.500000	3.11495e-32
1503.450000	3.12282e-32
1503.400000	3.13071e-32
1503.350000	3.13862e-32
1503.300000	3.14655e-32
1503.250000	3.1545e-32
1503.200000	3.16247e-32
1503.150000	3.17046e-32
1503.100000	3.17847e-32
1503.050000	3.1865e-32
1503.000000	3.19455e-32
1502.950000	3.20262e-32
1502.900000	3.21072e-32
1502.850000	3.21883e-32
1502.800000	3.22696e-32
1502.750000	3.23512e-32
1502.700000	3.24329e-32
1502.650000	3.25148e-32
1502.600000	3.2597e-32
1502.550000	3.26794e-32
1502.500000	3.27619e-32
1502.450000	3.28447e-32
1502.400000	3.29277e-32
1502.350000	3.30109e-32
1502.300000	3.30943e-32
1502.250000	3.31779e-32
1502.200000	3.32618e-32
1502.150000	3.33458e-32
1502.100000	3.34301e-32
1502.050000	3.35145e-32
1502.000000	3.35992e-32
1501.950000	3.36841e-32
1501.900000	3.37692e-32
1501.850000	3.38545e-32
1501.800000	3.39401e-32
1501.750000	3.40258e-32
1501.700000	3.41118e-32
1501.650000	3.4198e-32
1501.600000	3.42844e-32
1501.550000	3.4371e-32
1501.500000	3.44579e-32
1501.450000	3.45449e-32
1501.400000	3.46322e-32
1501.350000	3.47197e-32
1501.300000	3.48075e-32
1501.250000	3.48954e-32
1501.200000	3.49836e-32
1501.150000	3.5072e-32
1501.100000	3.51606e-32
1501.050000	3.52494e-32
1501.000000	3.53385e-32
1500.950000	3.54278e-32
1500.900000	3.55173e-32
1500.850000	3.5607e-32
1500.800000	3.5697e-32
1500.750000	3.57872e-32
1500.700000	3.58776e-32
1500.650000	3.59683e-32
1500.600000	3.60592e-32
1500.550000	3.61503e-32
1500.500000	3.62416e-32
1500.450000	3.63332e-32
1500.400000	3.6425e-32
1500.350000	3.6517e-32
1500.300000	3.66093e-32
1500.250000	3.67018e-32
1500.200000	3.67945e-32
1500.150000	3.68875e-32
1500.100000	3.69807e-32
1500.050000	3.70741e-32
1500.000000	3.71678e-32
1499.950000	3.72617e-32
1499.900000	3.73559e-32
1499.850000	3.74503e-32
1499.800000	3.75449e-32
1499.750000	3.76397e-32
1499.700000	3.77348e-32
1499.650000	3.78302e-32
1499.600000	3.79258e-32
1499.550000	3.80216e-32
1499.500000	3.81177e-32
1499.450000	3.8214e-32
1499.400000	3.83105e-32
1499.350000	3.84073e-32
1499.300000	3.85044e-32
1499.250000	3.86017e-32
1499.200000	3.86992e-32
1499.150000	3.8797e-32
1499.100000	3.8895e-32
1499.050000	3.89933e-32
1499.000000	3.90918e-32
1498.950000	3.91906e-32
1498.900000	3.92896e-32
1498.850000	3.93889e-32
1498.800000	3.94884e-32
1498.750000	3.95882e-32
1498.700000	3.96882e-32
1498.650000	3.97885e-32
1498.600000	3.9889e-32
1498.550000	3.99898e-32
1498.500000	4.00908e-32
1498.450000	4.01921e-32
1498.400000	4.02937e-32
1498.350000	4.03955e-32
1498.300000	4.04976e-32
1498.250000	4.05999e-32
1498.200000	4.07025e-32
1498.150000	4.08053e-32
1498.100000	4.09084e-32
1498.050000	4.10118e-32
1498.000000	4.11154e-32
1497.950000	4.12193e-32
1497.900000	4.13234e-32
1497.850000	4.14279e-32
1497.800000	4.15325e-32
1497.750000	4.16375e-32
1497.700000	4.17427e-32
1497.650000	4.18481e-32
1497.600000	4.19539e-32
1497.550000	4.20599e-32
1497.500000	4.21662e-32
1497.450000	4.22727e-32
1497.400000	4.23795e-32
1497.350000	4.24866e-32
1497.300000	4.25939e-32
1497.250000	4.27016e-32
1497.200000	4.28094e-32
1497.150000	4.29176e-32
1497.100000	4.30261e-32
1497.050000	4.31348e-32
1497.000000	4.32438e-32
1496.950000	4.3353e-32
1496.900000	4.34626e-32
1496.850000	4.35724e-32
1496.800000	4.36825e-32
1496.750000	4.37928e-32
1496.700000	4.39035e-32
1496.650000	4.40144e-32
1496.600000	4.41256e-32
1496.550000	4.42371e-32
1496.500000	4.43489e-32
1496.450000	4.44609e-32
1496.400000	4.45733e-32
1496.350000	4.46859e-32
1496.300000	4.47988e-32
1496.250000	4.4912e-32
1496.200000	4.50255e-32
1496.150000	4.51392e-32
1496.100000	4.52533e-32
1496.050000	4.53676e-32
1496.000000	4.54823e-32
1495.950000	4.55972e-32
1495.900000	4.57124e-32
1495.850000	4.58279e-32
1495.800000	4.59437e-32
1495.750000	4.60598e-32
1495.700000	4.61762e-32
1495.650000	4.62928e-32
1495.600000	4.64098e-32
1495.550000	4.65271e-32
1495.500000	4.66446e-32
1495.450000	4.67625e-32
1495.400000	4.68806e-32
1495.350000	4.69991e-32
1495.300000	4.71178e-32
1495.250000	4.72369e-32
1495.200000	4.73562e-32
1495.150000	4.74759e-32
1495.100000	4.75958e-32
1495.050000	4.77161e-32
1495.000000	4.78367e-32
1494.950000	4.79575e-32
1494.900000	4.80787e-32
1494.850000	4.82002e-32
1494.800000	4.8322e-32
1494.750000	4.84441e-32
1494.700000	4.85665e-32
1494.650000	4.86892e-32
1494.600000	4.88122e-32
1494.550000	4.89355e-32
1494.500000	4.90592e-32
1494.450000	4.91831e-32
1494.400000	4.93074e-32
1494.350000	4.9432e-32
1494.300000	4.95569e-32
1494.250000	4.96821e-32
1494.200000	4.98076e-32
1494.150000	4.99335e-32
1494.100000	5.00596e-32
1494.050000	5.01861e-32
1494.000000	5.03129e-32
1493.950000	5.044e-32
1493.900000	5.05675e-32
1493.850000	5.06953e-32
1493.800000	5.08233e-32
1493.750000	5.09518e-32
1493.700000	5.10805e-32
1493.650000	5.12096e-32
1493.600000	5.13389e-32
1493.550000	5.14687e-32
1493.500000	5.15987e-32
1493.450000	5.17291e-32
1493.400000	5.18598e-32
1493.350000	5.19908e-32
1493.300000	5.21222e-32
1493.250000	5.22539e-32
1493.200000	5.23859e-32
1493.150000	5.25183e-32
1493.100000	5.2651e-32
1493.050000	5.2784e-32
1493.000000	5.29174e-32
1492.950000	5.30511e-32
1492.900000	5.31851e-32
1492.850000	5.33195e-32
1492.800000	5.34542e-32
1492.750000	5.35893e-32
1492.700000	5.37247e-32
1492.650000	5.38604e-32
1492.600000	5.39965e-32
1492.550000	5.41329e-32
1492.500000	5.42697e-32
1492.450000	5.44068e-32
1492.400000	5.45443e-32
1492.350000	5.46821e-32
1492.300000	5.48203e-32
1492.250000	5.49588e-32
1492.200000	5.50976e-32
1492.150000	5.52368e-32
1492.100000	5.53764e-32
1492.050000	5.55163e-32
1492.000000	5.56566e-32
1491.950000	5.57972e-32
1491.900000	5.59382e-32
1491.850000	5.60795e-32
1491.800000	5.62212e-32
1491.750000	5.63633e-32
1491.700000	5.65057e-32
1491.650000	5.66485e-32
1491.600000	5.67916e-32
1491.550000	5.69351e-32
1491.500000	5.70789e-32
1491.450000	5.72232e-32
1491.400000	5.73677e-32
1491.350000	5.75127e-32
1491.300000	5.7658e-32
1491.250000	5.78037e-32
1491.200000	5.79497e-32
1491.150000	5.80962e-32
1491.100000	5.82429e-32
1491.050000	5.83901e-32
1491.000000	5.85376e-32
1490.950000	5.86855e-32
1490.900000	5.88338e-32
1490.850000	5.89825e-32
1490.800000	5.91315e-32
1490.750000	5.92809e-32
1490.700000	5.94307e-32
1490.650000	5.95808e-32
1490.600000	5.97314e-32
1490.550000	5.98823e-32
1490.500000	6.00336e-32
1490.450000	6.01853e-32
1490.400000	6.03374e-32
1490.350000	6.04898e-32
1490.300000	6.06426e-32
1490.250000	6.07959e-32
1490.200000	6.09495e-32
1490.150000	6.11035e-32
1490.100000	6.12579e-32
1490.050000	6.14126e-32
1490.000000	6.15678e-32
1489.950000	6.17234e-32
1489.900000	6.18793e-32
1489.850000	6.20357e-32
1489.800000	6.21924e-32
1489.750000	6.23495e-32
1489.700000	6.25071e-32
1489.650000	6.2665e-32
1489.600000	6.28233e-32
1489.550000	6.29821e-32
1489.500000	6.31412e-32
1489.450000	6.33007e-32
1489.400000	6.34607e-32
1489.350000	6.3621e-32
1489.300000	6.37818e-32
1489.250000	6.39429e-32
1489.200000	6.41045e-32
1489.150000	6.42665e-32
1489.100000	6.44288e-32
1489.050000	6.45916e-32
1489.000000	6.47548e-32
1488.950000	6.49184e-32
1488.900000	6.50825e-32
1488.850000	6.52469e-32
1488.800000	6.54118e-32
1488.750000	6.5577e-32
1488.700000	6.57427e-32
1488.650000	6.59088e-32
1488.600000	6.60754e-32
1488.550000	6.62423e-32
1488.500000	6.64097e-32
1488.450000	6.65775e-32
1488.400000	6.67457e-32
1488.350000	6.69143e-32
1488.300000	6.70834e-32
1488.250000	6.72529e-32
1488.200000	6.74228e-32
1488.150000	6.75932e-32
1488.100000	6.77639e-32
1488.050000	6.79352e-32
1488.000000	6.81068e-32
1487.950000	6.82789e-32
1487.900000	6.84514e-32
1487.850000	6.86244e-32
1487.800000	6.87977e-32
1487.750000	6.89716e-32
1487.700000	6.91458e-32
1487.650000	6.93205e-32
1487.600000	6.94957e-32
1487.550000	6.96713e-32
1487.500000	6.98473e-32
1487.450000	7.00238e-32
1487.400000	7.02007e-32
1487.350000	7.03781e-32
1487.300000	7.05559e-32
1487.250000	7.07342e-32
1487.200000	7.09129e-32
1487.150000	7.10921e-32
1487.100000	7.12717e-32
1487.050000	7.14518e-32
1487.000000	7.16323e-32
1486.950000	7.18133e-32
1486.900000	7.19947e-32
1486.850000	7.21766e-32
1486.800000	7.2359e-32
1486.750000	7.25418e-32
1486.700000	7.27251e-32
1486.650000	7.29089e-32
1486.600000	7.30931e-32
1486.550000	7.32778e-32
1486.500000	7.34629e-32
1486.450000	7.36485e-32
1486.400000	7.38346e-32
1486.350000	7.40211e-32
1486.300000	7.42082e-32
1486.250000	7.43957e-32
1486.200000	7.45836e-32
1486.150000	7.47721e-32
1486.100000	7.4961e-32
1486.050000	7.51504e-32
1486.000000	7.53403e-32
1485.950000	7.55306e-32
1485.900000	7.57215e-32
1485.850000	7.59128e-32
1485.800000	7.61046e-32
1485.750000	7.62969e-32
1485.700000	7.64897e-32
1485.650000	7.66829e-32
1485.600000	7.68767e-32
1485.550000	7.70709e-32
1485.500000	7.72656e-32
1485.450000	7.74608e-32
1485.400000	7.76566e-32
1485.350000	7.78528e-32
1485.300000	7.80495e-32
1485.250000	7.82467e-32
1485.200000	7.84444e-32
1485.150000	7.86426e-32
1485.100000	7.88413e-32
1485.050000	7.90405e-32
1485.000000	7.92402e-32
1484.950000	7.94404e-32
1484.900000	7.96411e-32
1484.850000	7.98423e-32
1484.800000	8.00441e-32
1484.750000	8.02463e-32
1484.700000	8.04491e-32
1484.650000	8.06523e-32
1484.600000	8.08561e-32
1484.550000	8.10604e-32
1484.500000	8.12652e-32
1484.450000	8.14705e-32
1484.400000	8.16764e-32
1484.350000	8.18827e-32
1484.300000	8.20896e-32
1484.250000	8.2297e-32
1484.200000	8.2505e-32
1484.150000	8.27134e-32
1484.100000	8.29224e-32
1484.050000	8.31319e-32
1484.000000	8.3342e-32
1483.950000	8.35525e-32
1483.900000	8.37636e-32
1483.850000	8.39753e-32
1483.800000	8.41874e-32
1483.750000	8.44002e-32
1483.700000	8.46134e-32
1483.650000	8.48272e-32
1483.600000	8.50415e-32
1483.550000	8.52564e-32
1483.500000	8.54718e-32
1483.450000	8.56877e-32
1483.400000	8.59042e-32
1483.350000	8.61213e-32
1483.300000	8.63389e-32
1483.250000	8.6557e-32
1483.200000	8.67757e-32
1483.150000	8.6995e-32
1483.100000	8.72148e-32
1483.050000	8.74351e-32
1483.000000	8.7656e-32
1482.950000	8.78775e-32
1482.900000	8.80995e-32
1482.850000	8.83221e-32
1482.800000	8.85453e-32
1482.750000	8.8769e-32
1482.700000	8.89933e-32
1482.650000	8.92182e-32
1482.600000	8.94436e-32
1482.550000	8.96696e-32
1482.500000	8.98961e-32
1482.450000	9.01233e-32
1482.400000	9.0351e-32
1482.350000	9.05792e-32
1482.300000	9.08081e-32
1482.250000	9.10375e-32
1482.200000	9.12675e-32
1482.150000	9.14981e-32
1482.100000	9.17293e-32
1482.050000	9.19611e-32
1482.000000	9.21934e-32
1481.950000	9.24264e-32
1481.900000	9.26599e-32
1481.850000	9.2894e-32
1481.800000	9.31287e-32
1481.750000	9.3364e-32
1481.700000	9.35999e-32
1481.650000	9.38364e-32
1481.600000	9.40735e-32
1481.550000	9.43112e-32
1481.500000	9.45495e-32
1481.450000	9.47884e-32
1481.400000	9.50278e-32
1481.350000	9.52679e-32
1481.300000	9.55086e-32
1481.250000	9.575e-32
1481.200000	9.59919e-32
1481.150000	9.62344e-32
1481.100000	9.64776e-32
1481.050000	9.67213e-32
1481.000000	9.69657e-32
1480.950000	9.72107e-32
1480.900000	9.74563e-32
1480.850000	9.77025e-32
1480.800000	9.79494e-32
1480.750000	9.81969e-32
1480.700000	9.8445e-32
1480.650000	9.86937e-32
1480.600000	9.89431e-32
1480.550000	9.9193e-32
1480.500000	9.94437e-32
1480.450000	9.96949e-32
1480.400000	9.99468e-32
1480.350000	1.00199e-31
1480.300000	1.00452e-31
1480.250000	1.00706e-31
1480.200000	1.00961e-31
1480.150000	1.01216e-31
1480.100000	1.01472e-31
1480.050000	1.01728e-31
1480.000000	1.01985e-31
1479.950000	1.02243e-31
1479.900000	1.02501e-31
1479.850000	1.0276e-31
1479.800000	1.0302e-31
1479.750000	1.0328e-31
1479.700000	1.03541e-31
1479.650000	1.03802e-31
1479.600000	1.04065e-31
1479.550000	1.04328e-31
1479.500000	1.04591e-31
1479.450000	1.04855e-31
1479.400000	1.0512e-31
1479.350000	1.05386e-31
1479.300000	1.05652e-31
1479.250000	1.05919e-31
1479.200000	1.06187e-31
1479.150000	1.06455e-31
1479.100000	1.06724e-31
1479.050000	1.06994e-31
1479.000000	1.07264e-31
1478.950000	1.07535e-31
1478.900000	1.07807e-31
1478.850000	1.08079e-31
1478.800000	1.08352e-31
1478.750000	1.08626e-31
1478.700000	1.089e-31
1478.650000	1.09176e-31
1478.600000	1.09451e-31
1478.550000	1.09728e-31
1478.500000	1.10005e-31
1478.450000	1.10283e-31
1478.400000	1.10562e-31
1478.350000	1.10841e-31
1478.300000	1.11121e-31
1478.250000	1.11402e-31
1478.200000	1.11683e-31
1478.150000	1.11966e-31
1478.100000	1.12248e-31
1478.050000	1.12532e-31
1478.000000	1.12816e-31
1477.950000	1.13101e-31
1477.900000	1.13387e-31
1477.850000	1.13674e-31
1477.800000	1.13961e-31
1477.750000	1.14249e-31
1477.700000	1.14537e-31
1477.650000	1.14827e-31
1477.600000	1.15117e-31
1477.550000	1.15408e-31
1477.500000	1.15699e-31
1477.450000	1.15992e-31
1477.400000	1.16285e-31
1477.350000	1.16579e-31
1477.300000	1.16873e-31
1477.250000	1.17168e-31
1477.200000	1.17464e-31
1477.150000	1.17761e-31
1477.100000	1.18059e-31
1477.050000	1.18357e-31
1477.000000	1.18656e-31
1476.950000	1.18956e-31
1476.900000	1.19256e-31
1476.850000	1.19558e-31
1476.800000	1.1986e-31
1476.750000	1.20163e-31
1476.700000	1.20466e-31
1476.650000	1.20771e-31
1476.600000	1.21076e-31
1476.550000	1.21382e-31
1476.500000	1.21688e-31
1476.450000	1.21996e-31
1476.400000	1.22304e-31
1476.350000	1.22613e-31
1476.300000	1.22923e-31
1476.250000	1.23233e-31
1476.200000	1.23545e-31
1476.150000	1.23857e-31
1476.100000	1.2417e-31
1476.050000	1.24484e-31
1476.000000	1.24798e-31
1475.950000	1.25113e-31
1475.900000	1.2543e-31
1475.850000	1.25746e-31
1475.800000	1.26064e-31
1475.750000	1.26383e-31
1475.700000	1.26702e-31
1475.650000	1.27022e-31
1475.600000	1.27343e-31
1475.550000	1.27665e-31
1475.500000	1.27987e-31
1475.450000	1.28311e-31
1475.400000	1.28635e-31
1475.350000	1.2896e-31
1475.300000	1.29286e-31
1475.250000	1.29612e-31
1475.200000	1.2994e-31
1475.150000	1.30268e-31
1475.100000	1.30597e-31
1475.050000	1.30927e-31
1475.000000	1.31258e-31
1474.950000	1.3159e-31
1474.900000	1.31922e-31
1474.850000	1.32255e-31
1474.800000	1.3259e-31
1474.750000	1.32925e-31
1474.700000	1.3326e-31
1474.650000	1.33597e-31
1474.600000	1.33935e-31
1474.550000	1.34273e-31
1474.500000	1.34612e-31
1474.450000	1.34952e-31
1474.400000	1.35293e-31
1474.350000	1.35635e-31
1474.300000	1.35978e-31
1474.250000	1.36321e-31
1474.200000	1.36666e-31
1474.150000	1.37011e-31
1474.100000	1.37357e-31
1474.050000	1.37704e-31
1474.000000	1.38052e-31
1473.950000	1.38401e-31
1473.900000	1.38751e-31
1473.850000	1.39101e-31
1473.800000	1.39453e-31
1473.750000	1.39805e-31
1473.700000	1.40158e-31
1473.650000	1.40512e-31
1473.600000	1.40867e-31
1473.550000	1.41223e-31
1473.500000	1.4158e-31
1473.450000	1.41938e-31
1473.400000	1.42296e-31
1473.350000	1.42656e-31
1473.300000	1.43016e-31
1473.250000	1.43378e-31
1473.200000	1.4374e-31
1473.150000	1.44103e-31
1473.100000	1.44467e-31
1473.050000	1.44832e-31
1473.000000	1.45198e-31
1472.950000	1.45565e-31
1472.900000	1.45933e-31
1472.850000	1.46302e-31
1472.800000	1.46671e-31
1472.750000	1.47042e-31
1472.700000	1.47413e-31
1472.650000	1.47786e-31
1472.600000	1.48159e-31
1472.550000	1.48533e-31
1472.500000	1.48909e-31
1472.450000	1.49285e-31
1472.400000	1.49662e-31
1472.350000	1.5004e-31
1472.300000	1.50419e-31
1472.250000	1.50799e-31
1472.200000	1.5118e-31
1472.150000	1.51562e-31
1472.100000	1.51945e-31
1472.050000	1.52329e-31
1472.000000	1.52714e-31
1471.950000	1.531e-31
1471.900000	1.53487e-31
1471.850000	1.53874e-31
1471.800000	1.54263e-31
1471.750000	1.54653e-31
1471.700000	1.55044e-31
1471.650000	1.55435e-31
1471.600000	1.55828e-31
1471.550000	1.56222e-31
1471.500000	1.56617e-31
1471.450000	1.57012e-31
1471.400000	1.57409e-31
1471.350000	1.57807e-31
1471.300000	1.58205e-31
1471.250000	1.58605e-31
1471.200000	1.59006e-31
1471.150000	1.59408e-31
1471.100000	1.5981e-31
1471.050000	1.60214e-31
1471.000000	1.60619e-31
1470.950000	1.61025e-31
1470.900000	1.61432e-31
1470.850000	1.61839e-31
1470.800000	1.62248e-31
1470.750000	1.62658e-31
1470.700000	1.63069e-31
1470.650000	1.63481e-31
1470.600000	1.63894e-31
1470.550000	1.64308e-31
1470.500000	1.64723e-31
1470.450000	1.6514e-31
1470.400000	1.65557e-31
1470.350000	1.65975e-31
1470.300000	1.66395e-31
1470.250000	1.66815e-31
1470.200000	1.67236e-31
1470.150000	1.67659e-31
1470.100000	1.68082e-31
1470.050000	1.68507e-31
1470.000000	1.68933e-31
1469.950000	1.6936e-31
1469.900000	1.69788e-31
1469.850000	1.70217e-31
1469.800000	1.70647e-31
1469.750000	1.71078e-31
1469.700000	1.7151e-31
1469.650000	1.71943e-31
1469.600000	1.72378e-31
1469.550000	1.72813e-31
1469.500000	1.7325e-31
1469.450000	1.73688e-31
1469.400000	1.74126e-31
1469.350000	1.74566e-31
1469.300000	1.75007e-31
1469.250000	1.7545e-31
1469.200000	1.75893e-31
1469.150000	1.76337e-31
1469.100000	1.76783e-31
1469.050000	1.77229e-31
1469.000000	1.77677e-31
1468.950000	1.78126e-31
1468.900000	1.78576e-31
1468.850000	1.79027e-31
1468.800000	1.7948e-31
1468.750000	1.79933e-31
1468.700000	1.80388e-31
1468.650000	1.80844e-31
1468.600000	1.813e-31
1468.550000	1.81758e-31
1468.500000	1.82218e-31
1468.450000	1.82678e-31
1468.400000	1.8314e-31
1468.350000	1.83602e-31
1468.300000	1.84066e-31
1468.250000	1.84531e-31
1468.200000	1.84997e-31
1468.150000	1.85465e-31
1468.100000	1.85933e-31
1468.050000	1.86403e-31
1468.000000	1.86874e-31
1467.950000	1.87346e-31
1467.900000	1.8782e-31
1467.850000	1.88294e-31
1467.800000	1.8877e-31
1467.750000	1.89247e-31
1467.700000	1.89725e-31
1467.650000	1.90204e-31
1467.600000	1.90685e-31
1467.550000	1.91167e-31
1467.500000	1.9165e-31
1467.450000	1.92134e-31
1467.400000	1.92619e-31
1467.350000	1.93106e-31
1467.300000	1.93594e-31
1467.250000	1.94083e-31
1467.200000	1.94573e-31
1467.150000	1.95065e-31
1467.100000	1.95558e-31
1467.050000	1.96052e-31
1467.000000	1.96547e-31
1466.950000	1.97044e-31
1466.900000	1.97542e-31
1466.850000	1.98041e-31
1466.800000	1.98541e-31
1466.750000	1.99043e-31
1466.700000	1.99546e-31
1466.650000	2.0005e-31
1466.600000	2.00555e-31
1466.550000	2.01062e-31
1466.500000	2.0157e-31
1466.450000	2.02079e-31
1466.400000	2.0259e-31
1466.350000	2.03102e-31
1466.300000	2.03615e-31
1466.250000	2.04129e-31
1466.200000	2.04645e-31
1466.150000	2.05162e-31
1466.100000	2.0568e-31
1466.050000	2.062e-31
1466.000000	2.06721e-31
1465.950000	2.07243e-31
1465.900000	2.07767e-31
1465.850000	2.08292e-31
1465.800000	2.08818e-31
1465.750000	2.09345e-31
1465.700000	2.09874e-31
1465.650000	2.10405e-31
1465.600000	2.10936e-31
1465.550000	2.11469e-31
1465.500000	2.12003e-31
1465.450000	2.12539e-31
1465.400000	2.13076e-31
1465.350000	2.13614e-31
1465.300000	2.14154e-31
1465.250000	2.14695e-31
1465.200000	2.15238e-31
1465.150000	2.15781e-31
1465.100000	2.16327e-31
1465.050000	2.16873e-31
1465.000000	2.17421e-31
1464.950000	2.1797e-31
1464.900000	2.18521e-31
1464.850000	2.19073e-31
1464.800000	2.19627e-31
1464.750000	2.20182e-31
1464.700000	2.20738e-31
1464.650000	2.21296e-31
1464.600000	2.21855e-31
1464.550000	2.22415e-31
1464.500000	2.22977e-31
1464.450000	2.2354e-31
1464.400000	2.24105e-31
1464.350000	2.24671e-31
1464.300000	2.25239e-31
1464.250000	2.25808e-31
1464.200000	2.26379e-31
1464.150000	2.26951e-31
1464.100000	2.27524e-31
1464.050000	2.28099e-31
1464.000000	2.28675e-31
1463.950000	2.29253e-31
1463.900000	2.29832e-31
1463.850000	2.30413e-31
1463.800000	2.30995e-31
1463.750000	2.31579e-31
1463.700000	2.32164e-31
1463.650000	2.3275e-31
1463.600000	2.33338e-31
1463.550000	2.33928e-31
1463.500000	2.34519e-31
1463.450000	2.35111e-31
1463.400000	2.35705e-31
1463.350000	2.36301e-31
1463.300000	2.36898e-31
1463.250000	2.37496e-31
1463.200000	2.38096e-31
1463.150000	2.38698e-31
1463.100000	2.39301e-31
1463.050000	2.39906e-31
1463.000000	2.40512e-31
1462.950000	2.41119e-31
1462.900000	2.41729e-31
1462.850000	2.42339e-31
1462.800000	2.42952e-31
1462.750000	2.43565e-31
1462.700000	2.44181e-31
1462.650000	2.44798e-31
1462.600000	2.45416e-31
1462.550000	2.46036e-31
1462.500000	2.46658e-31
1462.450000	2.47281e-31
1462.400000	2.47906e-31
1462.350000	2.48532e-31
1462.300000	2.4916e-31
1462.250000	2.4979e-31
1462.200000	2.50421e-31
1462.150000	2.51053e-31
1462.100000	2.51688e-31
1462.050000	2.52323e-31
1462.000000	2.52961e-31
1461.950000	2.536e-31
1461.900000	2.54241e-31
1461.850000	2.54883e-31
1461.800000	2.55527e-31
1461.750000	2.56173e-31
1461.700000	2.5682e-31
1461.650000	2.57469e-31
1461.600000	2.58119e-31
1461.550000	2.58771e-31
1461.500000	2.59425e-31
1461.450000	2.60081e-31
1461.400000	2.60738e-31
1461.350000	2.61396e-31
1461.300000	2.62057e-31
1461.250000	2.62719e-31
1461.200000	2.63383e-31
1461.150000	2.64048e-31
1461.100000	2.64715e-31
1461.050000	2.65384e-31
1461.000000	2.66055e-31
1460.950000	2.66727e-31
1460.900000	2.67401e-31
1460.850000	2.68076e-31
1460.800000	2.68754e-31
1460.750000	2.69433e-31
1460.700000	2.70113e-31
1460.650000	2.70796e-31
1460.600000	2.7148e-31
1460.550000	2.72166e-31
1460.500000	2.72853e-31
1460.450000	2.73543e-31
1460.400000	2.74234e-31
1460.350000	2.74927e-31
1460.300000	2.75621e-31
1460.250000	2.76318e-31
1460.200000	2.77016e-31
1460.150000	2.77716e-31
1460.100000	2.78417e-31
1460.050000	2.79121e-31
1460.000000	2.79826e-31
1459.950000	2.80533e-31
1459.900000	2.81242e-31
1459.850000	2.81952e-31
1459.800000	2.82665e-31
1459.750000	2.83379e-31
1459.700000	2.84095e-31
1459.650000	2.84812e-31
1459.600000	2.85532e-31
1459.550000	2.86253e-31
1459.500000	2.86977e-31
1459.450000	2.87702e-31
1459.400000	2.88429e-31
1459.350000	2.89157e-31
1459.300000	2.89888e-31
1459.250000	2.9062e-31
1459.200000	2.91354e-31
1459.150000	2.92091e-31
1459.100000	2.92828e-31
1459.050000	2.93568e-31
1459.000000	2.9431e-31
1458.950000	2.95054e-31
1458.900000	2.95799e-31
1458.850000	2.96546e-31
1458.800000	2.97296e-31
1458.750000	2.98047e-31
1458.700000	2.988e-31
1458.650000	2.99555e-31
1458.600000	3.00311e-31
1458.550000	3.0107e-31
1458.500000	3.01831e-31
1458.450000	3.02593e-31
1458.400000	3.03358e-31
1458.350000	3.04124e-31
1458.300000	3.04893e-31
1458.250000	3.05663e-31
1458.200000	3.06435e-31
1458.150000	3.07209e-31
1458.100000	3.07986e-31
1458.050000	3.08764e-31
1458.000000	3.09544e-31
1457.950000	3.10326e-31
1457.900000	3.1111e-31
1457.850000	3.11896e-31
1457.800000	3.12684e-31
1457.750000	3.13474e-31
1457.700000	3.14266e-31
1457.650000	3.1506e-31
1457.600000	3.15856e-31
1457.550000	3.16654e-31
1457.500000	3.17454e-31
1457.450000	3.18256e-31
1457.400000	3.1906e-31
1457.350000	3.19866e-31
1457.300000	3.20674e-31
1457.250000	3.21484e-31
1457.200000	3.22297e-31
1457.150000	3.23111e-31
1457.100000	3.23927e-31
1457.050000	3.24746e-31
1457.000000	3.25566e-31
1456.950000	3.26389e-31
1456.900000	3.27213e-31
1456.850000	3.2804e-31
1456.800000	3.28869e-31
1456.750000	3.297e-31
1456.700000	3.30533e-31
1456.650000	3.31368e-31
1456.600000	3.32205e-31
1456.550000	3.33044e-31
1456.500000	3.33886e-31
1456.450000	3.34729e-31
1456.400000	3.35575e-31
1456.350000	3.36423e-31
1456.300000	3.37273e-31
1456.250000	3.38125e-31
1456.200000	3.38979e-31
1456.150000	3.39835e-31
1456.100000	3.40694e-31
1456.050000	3.41555e-31
1456.000000	3.42418e-31
1455.950000	3.43283e-31
1455.900000	3.4415e-31
1455.850000	3.45019e-31
1455.800000	3.45891e-31
1455.750000	3.46765e-31
1455.700000	3.47641e-31
1455.650000	3.48519e-31
1455.600000	3.494e-31
1455.550000	3.50283e-31
1455.500000	3.51168e-31
1455.450000	3.52055e-31
1455.400000	3.52944e-31
1455.350000	3.53836e-31
1455.300000	3.5473e-31
1455.250000	3.55626e-31
1455.200000	3.56525e-31
1455.150000	3.57425e-31
1455.100000	3.58328e-31
1455.050000	3.59234e-31
1455.000000	3.60141e-31
1454.950000	3.61051e-31
1454.900000	3.61963e-31
1454.850000	3.62878e-31
1454.800000	3.63795e-31
1454.750000	3.64714e-31
1454.700000	3.65635e-31
1454.650000	3.66559e-31
1454.600000	3.67485e-31
1454.550000	3.68414e-31
1454.500000	3.69344e-31
1454.450000	3.70277e-31
1454.400000	3.71213e-31
1454.350000	3.72151e-31
1454.300000	3.73091e-31
1454.250000	3.74034e-31
1454.200000	3.74979e-31
1454.150000	3.75926e-31
1454.100000	3.76876e-31
1454.050000	3.77828e-31
1454.000000	3.78783e-31
1453.950000	3.79739e-31
1453.900000	3.80699e-31
1453.850000	3.81661e-31
1453.800000	3.82625e-31
1453.750000	3.83592e-31
1453.700000	3.84561e-31
1453.650000	3.85532e-31
1453.600000	3.86506e-31
1453.550000	3.87483e-31
1453.500000	3.88462e-31
1453.450000	3.89443e-31
1453.400000	3.90427e-31
1453.350000	3.91414e-31
1453.300000	3.92402e-31
1453.250000	3.93394e-31
1453.200000	3.94388e-31
1453.150000	3.95384e-31
1453.100000	3.96383e-31
1453.050000	3.97384e-31
1453.000000	3.98388e-31
1452.950000	3.99395e-31
1452.900000	4.00404e-31
1452.850000	4.01416e-31
1452.800000	4.0243e-31
1452.750000	4.03447e-31
1452.700000	4.04466e-31
1452.650000	4.05488e-31
1452.600000	4.06512e-31
1452.550000	4.07539e-31
1452.500000	4.08569e-31
1452.450000	4.09601e-31
1452.400000	4.10636e-31
1452.350000	4.11673e-31
1452.300000	4.12713e-31
1452.250000	4.13756e-31
1452.200000	4.14801e-31
1452.150000	4.15849e-31
1452.100000	4.169e-31
1452.050000	4.17953e-31
1452.000000	4.19009e-31
1451.950000	4.20068e-31
1451.900000	4.21129e-31
1451.850000	4.22193e-31
1451.800000	4.2326e-31
1451.750000	4.24329e-31
1451.700000	4.25401e-31
1451.650000	4.26476e-31
1451.600000	4.27553e-31
1451.550000	4.28633e-31
1451.500000	4.29716e-31
1451.450000	4.30802e-31
1451.400000	4.3189e-31
1451.350000	4.32982e-31
1451.300000	4.34076e-31
1451.250000	4.35172e-31
1451.200000	4.36272e-31
1451.150000	4.37374e-31
1451.100000	4.38479e-31
1451.050000	4.39587e-31
1451.000000	4.40697e-31
1450.950000	4.41811e-31
1450.900000	4.42927e-31
1450.850000	4.44046e-31
1450.800000	4.45168e-31
1450.750000	4.46292e-31
1450.700000	4.4742e-31
1450.650000	4.4855e-31
1450.600000	4.49684e-31
1450.550000	4.5082e-31
1450.500000	4.51959e-31
1450.450000	4.531e-31
1450.400000	4.54245e-31
1450.350000	4.55393e-31
1450.300000	4.56543e-31
1450.250000	4.57697e-31
1450.200000	4.58853e-31
1450.150000	4.60012e-31
1450.100000	4.61175e-31
1450.050000	4.6234e-31
1450.000000	4.63508e-31
1449.950000	4.64679e-31
1449.900000	4.65853e-31
1449.850000	4.6703e-31
1449.800000	4.6821e-31
1449.750000	4.69393e-31
1449.700000	4.70578e-31
1449.650000	4.71767e-31
1449.600000	4.72959e-31
1449.550000	4.74154e-31
1449.500000	4.75352e-31
1449.450000	4.76553e-31
1449.400000	4.77757e-31
1449.350000	4.78964e-31
1449.300000	4.80174e-31
1449.250000	4.81387e-31
1449.200000	4.82603e-31
1449.150000	4.83823e-31
1449.100000	4.85045e-31
1449.050000	4.8627e-31
1449.000000	4.87499e-31
1448.950000	4.88731e-31
1448.900000	4.89965e-31
1448.850000	4.91203e-31
1448.800000	4.92444e-31
1448.750000	4.93688e-31
1448.700000	4.94936e-31
1448.650000	4.96186e-31
1448.600000	4.9744e-31
1448.550000	4.98696e-31
1448.500000	4.99956e-31
1448.450000	5.01219e-31
1448.400000	5.02486e-31
1448.350000	5.03755e-31
1448.300000	5.05028e-31
1448.250000	5.06304e-31
1448.200000	5.07583e-31
1448.150000	5.08865e-31
1448.100000	5.10151e-31
1448.050000	5.1144e-31
1448.000000	5.12732e-31
1447.950000	5.14027e-31
1447.900000	5.15326e-31
1447.850000	5.16628e-31
1447.800000	5.17933e-31
1447.750000	5.19242e-31
1447.700000	5.20553e-31
1447.650000	5.21869e-31
1447.600000	5.23187e-31
1447.550000	5.24509e-31
1447.500000	5.25834e-31
1447.450000	5.27162e-31
1447.400000	5.28494e-31
1447.350000	5.29829e-31
1447.300000	5.31168e-31
1447.250000	5.3251e-31
1447.200000	5.33855e-31
1447.150000	5.35204e-31
1447.100000	5.36556e-31
1447.050000	5.37912e-31
1447.000000	5.39271e-31
1446.950000	5.40633e-31
1446.900000	5.41999e-31
1446.850000	5.43368e-31
1446.800000	5.44741e-31
1446.750000	5.46117e-31
1446.700000	5.47497e-31
1446.650000	5.4888e-31
1446.600000	5.50267e-31
1446.550000	5.51657e-31
1446.500000	5.53051e-31
1446.450000	5.54448e-31
1446.400000	5.55849e-31
1446.350000	5.57253e-31
1446.300000	5.58661e-31
1446.250000	5.60073e-31
1446.200000	5.61487e-31
1446.150000	5.62906e-31
1446.100000	5.64328e-31
1446.050000	5.65754e-31
1446.000000	5.67183e-31
1445.950000	5.68616e-31
1445.900000	5.70053e-31
1445.850000	5.71493e-31
1445.800000	5.72937e-31
1445.750000	5.74384e-31
1445.700000	5.75835e-31
1445.650000	5.7729e-31
1445.600000	5.78749e-31
1445.550000	5.80211e-31
1445.500000	5.81677e-31
1445.450000	5.83146e-31
1445.400000	5.84619e-31
1445.350000	5.86096e-31
1445.300000	5.87577e-31
1445.250000	5.89062e-31
1445.200000	5.9055e-31
1445.150000	5.92042e-31
1445.100000	5.93538e-31
1445.050000	5.95037e-31
1445.000000	5.9654e-31
1444.950000	5.98048e-31
1444.900000	5.99558e-31
1444.850000	6.01073e-31
1444.800000	6.02592e-31
1444.750000	6.04114e-31
1444.700000	6.0564e-31
1444.650000	6.0717e-31
1444.600000	6.08704e-31
1444.550000	6.10242e-31
1444.500000	6.11784e-31
1444.450000	6.1333e-31
1444.400000	6.14879e-31
1444.350000	6.16433e-31
1444.300000	6.1799e-31
1444.250000	6.19551e-31
1444.200000	6.21116e-31
1444.150000	6.22686e-31
1444.100000	6.24259e-31
1444.050000	6.25836e-31
1444.000000	6.27417e-31
1443.950000	6.29002e-31
1443.900000	6.30591e-31
1443.850000	6.32184e-31
1443.800000	6.33782e-31
1443.750000	6.35383e-31
1443.700000	6.36988e-31
1443.650000	6.38597e-31
1443.600000	6.40211e-31
1443.550000	6.41828e-31
1443.500000	6.4345e-31
1443.450000	6.45075e-31
1443.400000	6.46705e-31
1443.350000	6.48339e-31
1443.300000	6.49977e-31
1443.250000	6.51619e-31
1443.200000	6.53265e-31
1443.150000	6.54915e-31
1443.100000	6.5657e-31
1443.050000	6.58229e-31
1443.000000	6.59892e-31
1442.950000	6.61559e-31
1442.900000	6.6323e-31
1442.850000	6.64906e-31
1442.800000	6.66586e-31
1442.750000	6.6827e-31
1442.700000	6.69958e-31
1442.650000	6.71651e-31
1442.600000	6.73347e-31
1442.550000	6.75049e-31
1442.500000	6.76754e-31
1442.450000	6.78464e-31
1442.400000	6.80178e-31
1442.350000	6.81896e-31
1442.300000	6.83619e-31
1442.250000	6.85346e-31
1442.200000	6.87078e-31
1442.150000	6.88813e-31
1442.100000	6.90554e-31
1442.050000	6.92298e-31
1442.000000	6.94047e-31
1441.950000	6.95801e-31
1441.900000	6.97559e-31
1441.850000	6.99321e-31
1441.800000	7.01088e-31
1441.750000	7.02859e-31
1441.700000	7.04635e-31
1441.650000	7.06415e-31
1441.600000	7.08199e-31
1441.550000	7.09989e-31
1441.500000	7.11782e-31
1441.450000	7.13581e-31
1441.400000	7.15383e-31
1441.350000	7.17191e-31
1441.300000	7.19003e-31
1441.250000	7.20819e-31
1441.200000	7.2264e-31
1441.150000	7.24466e-31
1441.100000	7.26296e-31
1441.050000	7.28131e-31
1441.000000	7.2997e-31
1440.950000	7.31815e-31
1440.900000	7.33664e-31
1440.850000	7.35517e-31
1440.800000	7.37375e-31
1440.750000	7.39238e-31
1440.700000	7.41106e-31
1440.650000	7.42978e-31
1440.600000	7.44855e-31
1440.550000	7.46737e-31
1440.500000	7.48623e-31
1440.450000	7.50515e-31
1440.400000	7.52411e-31
1440.350000	7.54312e-31
1440.300000	7.56217e-31
1440.250000	7.58128e-31
1440.200000	7.60043e-31
1440.150000	7.61963e-31
1440.100000	7.63888e-31
1440.050000	7.65818e-31
1440.000000	7.67753e-31
1439.950000	7.69693e-31
1439.900000	7.71637e-31
1439.850000	7.73587e-31
1439.800000	7.75541e-31
1439.750000	7.775e-31
1439.700000	7.79465e-31
1439.650000	7.81434e-31
1439.600000	7.83408e-31
1439.550000	7.85387e-31
1439.500000	7.87371e-31
1439.450000	7.89361e-31
1439.400000	7.91355e-31
1439.350000	7.93354e-31
1439.300000	7.95358e-31
1439.250000	7.97368e-31
1439.200000	7.99382e-31
1439.150000	8.01402e-31
1439.100000	8.03426e-31
1439.050000	8.05456e-31
1439.000000	8.07491e-31
1438.950000	8.09531e-31
1438.900000	8.11576e-31
1438.850000	8.13627e-31
1438.800000	8.15682e-31
1438.750000	8.17743e-31
1438.700000	8.19809e-31
1438.650000	8.2188e-31
1438.600000	8.23956e-31
1438.550000	8.26038e-31
1438.500000	8.28125e-31
1438.450000	8.30217e-31
1438.400000	8.32314e-31
1438.350000	8.34417e-31
1438.300000	8.36525e-31
1438.250000	8.38639e-31
1438.200000	8.40757e-31
1438.150000	8.42881e-31
1438.100000	8.45011e-31
1438.050000	8.47146e-31
1438.000000	8.49286e-31
1437.950000	8.51431e-31
1437.900000	8.53583e-31
1437.850000	8.55739e-31
1437.800000	8.57901e-31
1437.750000	8.60068e-31
1437.700000	8.62241e-31
1437.650000	8.64419e-31
1437.600000	8.66603e-31
1437.550000	8.68793e-31
1437.500000	8.70988e-31
1437.450000	8.73188e-31
1437.400000	8.75394e-31
1437.350000	8.77606e-31
1437.300000	8.79823e-31
1437.250000	8.82045e-31
1437.200000	8.84274e-31
1437.150000	8.86508e-31
1437.100000	8.88747e-31
1437.050000	8.90993e-31
1437.000000	8.93244e-31
1436.950000	8.955e-31
1436.900000	8.97763e-31
1436.850000	9.00031e-31
1436.800000	9.02305e-31
1436.750000	9.04584e-31
1436.700000	9.0687e-31
1436.650000	9.09161e-31
1436.600000	9.11458e-31
1436.550000	9.1376e-31
1436.500000	9.16069e-31
1436.450000	9.18383e-31
1436.400000	9.20703e-31
1436.350000	9.23029e-31
1436.300000	9.25361e-31
1436.250000	9.27699e-31
1436.200000	9.30043e-31
1436.150000	9.32392e-31
1436.100000	9.34748e-31
1436.050000	9.37109e-31
1436.000000	9.39477e-31
1435.950000	9.4185e-31
1435.900000	9.4423e-31
1435.850000	9.46615e-31
1435.800000	9.49007e-31
1435.750000	9.51404e-31
1435.700000	9.53808e-31
1435.650000	9.56217e-31
1435.600000	9.58633e-31
1435.550000	9.61055e-31
1435.500000	9.63483e-31
1435.450000	9.65917e-31
1435.400000	9.68357e-31
1435.350000	9.70804e-31
1435.300000	9.73256e-31
1435.250000	9.75715e-31
1435.200000	9.7818e-31
1435.150000	9.80651e-31
1435.100000	9.83129e-31
1435.050000	9.85613e-31
1435.000000	9.88103e-31
1434.950000	9.90599e-31
1434.900000	9.93102e-31
1434.850000	9.9561e-31
1434.800000	9.98126e-31
1434.750000	1.00065e-30
1434.700000	1.00318e-30
1434.650000	1.00571e-30
1434.600000	1.00825e-30
1434.550000	1.0108e-30
1434.500000	1.01335e-30
1434.450000	1.01591e-30
1434.400000	1.01848e-30
1434.350000	1.02105e-30
1434.300000	1.02363e-30
1434.250000	1.02622e-30
1434.200000	1.02881e-30
1434.150000	1.03141e-30
1434.100000	1.03401e-30
1434.050000	1.03663e-30
1434.000000	1.03925e-30
1433.950000	1.04187e-30
1433.900000	1.0445e-30
1433.850000	1.04714e-30
1433.800000	1.04979e-30
1433.750000	1.05244e-30
1433.700000	1.0551e-30
1433.650000	1.05776e-30
1433.600000	1.06044e-30
1433.550000	1.06311e-30
1433.500000	1.0658e-30
1433.450000	1.06849e-30
1433.400000	1.07119e-30
1433.350000	1.0739e-30
1433.300000	1.07661e-30
1433.250000	1.07933e-30
1433.200000	1.08206e-30
1433.150000	1.08479e-30
1433.100000	1.08753e-30
1433.050000	1.09028e-30
1433.000000	1.09303e-30
1432.950000	1.0958e-30
1432.900000	1.09856e-30
1432.850000	1.10134e-30
1432.800000	1.10412e-30
1432.750000	1.10691e-30
1432.700000	1.10971e-30
1432.650000	1.11251e-30
1432.600000	1.11532e-30
1432.550000	1.11814e-30
1432.500000	1.12096e-30
1432.450000	1.1238e-30
1432.400000	1.12664e-30
1432.350000	1.12948e-30
1432.300000	1.13234e-30
1432.250000	1.1352e-30
1432.200000	1.13806e-30
1432.150000	1.14094e-30
1432.100000	1.14382e-30
1432.050000	1.14671e-30
1432.000000	1.14961e-30
1431.950000	1.15251e-30
1431.900000	1.15542e-30
1431.850000	1.15834e-30
1431.800000	1.16127e-30
1431.750000	1.1642e-30
1431.700000	1.16714e-30
1431.650000	1.17009e-30
1431.600000	1.17305e-30
1431.550000	1.17601e-30
1431.500000	1.17898e-30
1431.450000	1.18196e-30
1431.400000	1.18495e-30
1431.350000	1.18794e-30
1431.300000	1.19094e-30
1431.250000	1.19395e-30
1431.200000	1.19697e-30
1431.150000	1.19999e-30
1431.100000	1.20302e-30
1431.050000	1.20606e-30
1431.000000	1.20911e-30
1430.950000	1.21216e-30
1430.900000	1.21523e-30
1430.850000	1.2183e-30
1430.800000	1.22137e-30
1430.750000	1.22446e-30
1430.700000	1.22755e-30
1430.650000	1.23065e-30
1430.600000	1.23376e-30
1430.550000	1.23688e-30
1430.500000	1.24001e-30
1430.450000	1.24314e-30
1430.400000	1.24628e-30
1430.350000	1.24943e-30
1430.300000	1.25258e-30
1430.250000	1.25575e-30
1430.200000	1.25892e-30
1430.150000	1.2621e-30
1430.100000	1.26529e-30
1430.050000	1.26849e-30
1430.000000	1.27169e-30
1429.950000	1.2749e-30
1429.900000	1.27812e-30
1429.850000	1.28135e-30
1429.800000	1.28459e-30
1429.750000	1.28784e-30
1429.700000	1.29109e-30
1429.650000	1.29435e-30
1429.600000	1.29762e-30
1429.550000	1.3009e-30
1429.500000	1.30419e-30
1429.450000	1.30748e-30
1429.400000	1.31078e-30
1429.350000	1.31409e-30
1429.300000	1.31741e-30
1429.250000	1.32074e-30
1429.200000	1.32408e-30
1429.150000	1.32742e-30
1429.100000	1.33078e-30
1429.050000	1.33414e-30
1429.000000	1.33751e-30
1428.950000	1.34089e-30
1428.900000	1.34428e-30
1428.850000	1.34767e-30
1428.800000	1.35108e-30
1428.750000	1.35449e-30
1428.700000	1.35791e-30
1428.650000	1.36134e-30
1428.600000	1.36478e-30
1428.550000	1.36823e-30
1428.500000	1.37169e-30
1428.450000	1.37515e-30
1428.400000	1.37863e-30
1428.350000	1.38211e-30
1428.300000	1.3856e-30
1428.250000	1.3891e-30
1428.200000	1.39261e-30
1428.150000	1.39613e-30
1428.100000	1.39966e-30
1428.050000	1.40319e-30
1428.000000	1.40674e-30
1427.950000	1.41029e-30
1427.900000	1.41385e-30
1427.850000	1.41743e-30
1427.800000	1.42101e-30
1427.750000	1.4246e-30
1427.700000	1.4282e-30
1427.650000	1.4318e-30
1427.600000	1.43542e-30
1427.550000	1.43905e-30
1427.500000	1.44268e-30
1427.450000	1.44633e-30
1427.400000	1.44998e-30
1427.350000	1.45364e-30
1427.300000	1.45732e-30
1427.250000	1.461e-30
1427.200000	1.46469e-30
1427.150000	1.46839e-30
1427.100000	1.4721e-30
1427.050000	1.47582e-30
1427.000000	1.47955e-30
1426.950000	1.48328e-30
1426.900000	1.48703e-30
1426.850000	1.49079e-30
1426.800000	1.49455e-30
1426.750000	1.49833e-30
1426.700000	1.50211e-30
1426.650000	1.50591e-30
1426.600000	1.50971e-30
1426.550000	1.51353e-30
1426.500000	1.51735e-30
1426.450000	1.52118e-30
1426.400000	1.52503e-30
1426.350000	1.52888e-30
1426.300000	1.53274e-30
1426.250000	1.53662e-30
1426.200000	1.5405e-30
1426.150000	1.54439e-30
1426.100000	1.54829e-30
1426.050000	1.5522e-30
1426.000000	1.55612e-30
1425.950000	1.56005e-30
1425.900000	1.564e-30
1425.850000	1.56795e-30
1425.800000	1.57191e-30
1425.750000	1.57588e-30
1425.700000	1.57986e-30
1425.650000	1.58385e-30
1425.600000	1.58785e-30
1425.550000	1.59186e-30
1425.500000	1.59589e-30
1425.450000	1.59992e-30
1425.400000	1.60396e-30
1425.350000	1.60801e-30
1425.300000	1.61207e-30
1425.250000	1.61615e-30
1425.200000	1.62023e-30
1425.150000	1.62432e-30
1425.100000	1.62843e-30
1425.050000	1.63254e-30
1425.000000	1.63666e-30
1424.950000	1.6408e-30
1424.900000	1.64494e-30
1424.850000	1.6491e-30
1424.800000	1.65327e-30
1424.750000	1.65744e-30
1424.700000	1.66163e-30
1424.650000	1.66583e-30
1424.600000	1.67004e-30
1424.550000	1.67425e-30
1424.500000	1.67848e-30
1424.450000	1.68272e-30
1424.400000	1.68698e-30
1424.350000	1.69124e-30
1424.300000	1.69551e-30
1424.250000	1.69979e-30
1424.200000	1.70409e-30
1424.150000	1.70839e-30
1424.100000	1.71271e-30
1424.050000	1.71704e-30
1424.000000	1.72137e-30
1423.950000	1.72572e-30
1423.900000	1.73008e-30
1423.850000	1.73445e-30
1423.800000	1.73883e-30
1423.750000	1.74323e-30
1423.700000	1.74763e-30
1423.650000	1.75205e-30
1423.600000	1.75647e-30
1423.550000	1.76091e-30
1423.500000	1.76536e-30
1423.450000	1.76982e-30
1423.400000	1.77429e-30
1423.350000	1.77877e-30
1423.300000	1.78326e-30
1423.250000	1.78777e-30
1423.200000	1.79229e-30
1423.150000	1.79681e-30
1423.100000	1.80135e-30
1423.050000	1.8059e-30
1423.000000	1.81047e-30
1422.950000	1.81504e-30
1422.900000	1.81963e-30
1422.850000	1.82422e-30
1422.800000	1.82883e-30
1422.750000	1.83345e-30
1422.700000	1.83808e-30
1422.650000	1.84273e-30
1422.600000	1.84738e-30
1422.550000	1.85205e-30
1422.500000	1.85673e-30
1422.450000	1.86142e-30
1422.400000	1.86612e-30
1422.350000	1.87084e-30
1422.300000	1.87556e-30
1422.250000	1.8803e-30
1422.200000	1.88505e-30
1422.150000	1.88981e-30
1422.100000	1.89459e-30
1422.050000	1.89937e-30
1422.000000	1.90417e-30
1421.950000	1.90898e-30
1421.900000	1.9138e-30
1421.850000	1.91864e-30
1421.800000	1.92349e-30
1421.750000	1.92834e-30
1421.700000	1.93322e-30
1421.650000	1.9381e-30
1421.600000	1.943e-30
1421.550000	1.94791e-30
1421.500000	1.95283e-30
1421.450000	1.95776e-30
1421.400000	1.96271e-30
1421.350000	1.96766e-30
1421.300000	1.97263e-30
1421.250000	1.97762e-30
1421.200000	1.98261e-30
1421.150000	1.98762e-30
1421.100000	1.99264e-30
1421.050000	1.99768e-30
1421.000000	2.00272e-30
1420.950000	2.00778e-30
1420.900000	2.01286e-30
1420.850000	2.01794e-30
1420.800000	2.02304e-30
1420.750000	2.02815e-30
1420.700000	2.03327e-30
1420.650000	2.03841e-30
1420.600000	2.04356e-30
1420.550000	2.04872e-30
1420.500000	2.0539e-30
1420.450000	2.05909e-30
1420.400000	2.06429e-30
1420.350000	2.0695e-30
1420.300000	2.07473e-30
1420.250000	2.07997e-30
1420.200000	2.08523e-30
1420.150000	2.0905e-30
1420.100000	2.09578e-30
1420.050000	2.10107e-30
1420.000000	2.10638e-30
1419.950000	2.1117e-30
1419.900000	2.11704e-30
1419.850000	2.12238e-30
1419.800000	2.12775e-30
1419.750000	2.13312e-30
1419.700000	2.13851e-30
1419.650000	2.14391e-30
1419.600000	2.14933e-30
1419.550000	2.15476e-30
1419.500000	2.1602e-30
1419.450000	2.16566e-30
1419.400000	2.17113e-30
1419.350000	2.17661e-30
1419.300000	2.18211e-30
1419.250000	2.18763e-30
1419.200000	2.19315e-30
1419.150000	2.19869e-30
1419.100000	2.20425e-30
1419.050000	2.20982e-30
1419.000000	2.2154e-30
1418.950000	2.22099e-30
1418.900000	2.22661e-30
1418.850000	2.23223e-30
1418.800000	2.23787e-30
1418.750000	2.24352e-30
1418.700000	2.24919e-30
1418.650000	2.25487e-30
1418.600000	2.26057e-30
1418.550000	2.26628e-30
1418.500000	2.27201e-30
1418.450000	2.27775e-30
1418.400000	2.2835e-30
1418.350000	2.28927e-30
1418.300000	2.29505e-30
1418.250000	2.30085e-30
1418.200000	2.30666e-30
1418.150000	2.31249e-30
1418.100000	2.31833e-30
1418.050000	2.32419e-30
1418.000000	2.33006e-30
1417.950000	2.33595e-30
1417.900000	2.34185e-30
1417.850000	2.34776e-30
1417.800000	2.35369e-30
1417.750000	2.35964e-30
1417.700000	2.3656e-30
1417.650000	2.37158e-30
1417.600000	2.37757e-30
1417.550000	2.38357e-30
1417.500000	2.3896e-30
1417.450000	2.39563e-30
1417.400000	2.40169e-30
1417.350000	2.40775e-30
1417.300000	2.41384e-30
1417.250000	2.41993e-30
1417.200000	2.42605e-30
1417.150000	2.43218e-30
1417.100000	2.43832e-30
1417.050000	2.44448e-30
1417.000000	2.45065e-30
1416.950000	2.45685e-30
1416.900000	2.46305e-30
1416.850000	2.46927e-30
1416.800000	2.47551e-30
1416.750000	2.48177e-30
1416.700000	2.48804e-30
1416.650000	2.49432e-30
1416.600000	2.50062e-30
1416.550000	2.50694e-30
1416.500000	2.51327e-30
1416.450000	2.51962e-30
1416.400000	2.52599e-30
1416.350000	2.53237e-30
1416.300000	2.53877e-30
1416.250000	2.54518e-30
1416.200000	2.55161e-30
1416.150000	2.55806e-30
1416.100000	2.56452e-30
1416.050000	2.571e-30
1416.000000	2.57749e-30
1415.950000	2.584e-30
1415.900000	2.59053e-30
1415.850000	2.59708e-30
1415.800000	2.60364e-30
1415.750000	2.61021e-30
1415.700000	2.61681e-30
1415.650000	2.62342e-30
1415.600000	2.63005e-30
1415.550000	2.63669e-30
1415.500000	2.64335e-30
1415.450000	2.65003e-30
1415.400000	2.65672e-30
1415.350000	2.66343e-30
1415.300000	2.67016e-30
1415.250000	2.67691e-30
1415.200000	2.68367e-30
1415.150000	2.69045e-30
1415.100000	2.69725e-30
1415.050000	2.70406e-30
1415.000000	2.71089e-30
1414.950000	2.71774e-30
1414.900000	2.72461e-30
1414.850000	2.73149e-30
1414.800000	2.73839e-30
1414.750000	2.74531e-30
1414.700000	2.75224e-30
1414.650000	2.7592e-30
1414.600000	2.76617e-30
1414.550000	2.77315e-30
1414.500000	2.78016e-30
1414.450000	2.78718e-30
1414.400000	2.79422e-30
1414.350000	2.80128e-30
1414.300000	2.80836e-30
1414.250000	2.81545e-30
1414.200000	2.82257e-30
1414.150000	2.8297e-30
1414.100000	2.83685e-30
1414.050000	2.84401e-30
1414.000000	2.8512e-30
1413.950000	2.8584e-30
1413.900000	2.86562e-30
1413.850000	2.87286e-30
1413.800000	2.88012e-30
1413.750000	2.88739e-30
1413.700000	2.89469e-30
1413.650000	2.902e-30
1413.600000	2.90933e-30
1413.550000	2.91668e-30
1413.500000	2.92405e-30
1413.450000	2.93144e-30
1413.400000	2.93884e-30
1413.350000	2.94627e-30
1413.300000	2.95371e-30
1413.250000	2.96117e-30
1413.200000	2.96865e-30
1413.150000	2.97615e-30
1413.100000	2.98367e-30
1413.050000	2.99121e-30
1413.000000	2.99876e-30
1412.950000	3.00634e-30
1412.900000	3.01393e-30
1412.850000	3.02155e-30
1412.800000	3.02918e-30
1412.750000	3.03683e-30
1412.700000	3.04451e-30
1412.650000	3.0522e-30
1412.600000	3.05991e-30
1412.550000	3.06764e-30
1412.500000	3.07539e-30
1412.450000	3.08316e-30
1412.400000	3.09094e-30
1412.350000	3.09875e-30
1412.300000	3.10658e-30
1412.250000	3.11443e-30
1412.200000	3.1223e-30
1412.150000	3.13018e-30
1412.100000	3.13809e-30
1412.050000	3.14602e-30
1412.000000	3.15397e-30
1411.950000	3.16193e-30
1411.900000	3.16992e-30
1411.850000	3.17793e-30
1411.800000	3.18596e-30
1411.750000	3.19401e-30
1411.700000	3.20208e-30
1411.650000	3.21017e-30
1411.600000	3.21827e-30
1411.550000	3.2264e-30
1411.500000	3.23456e-30
1411.450000	3.24273e-30
1411.400000	3.25092e-30
1411.350000	3.25913e-30
1411.300000	3.26736e-30
1411.250000	3.27562e-30
1411.200000	3.28389e-30
1411.150000	3.29219e-30
1411.100000	3.30051e-30
1411.050000	3.30884e-30
1411.000000	3.3172e-30
1410.950000	3.32558e-30
1410.900000	3.33398e-30
1410.850000	3.34241e-30
1410.800000	3.35085e-30
1410.750000	3.35932e-30
1410.700000	3.3678e-30
1410.650000	3.37631e-30
1410.600000	3.38484e-30
1410.550000	3.39339e-30
1410.500000	3.40196e-30
1410.450000	3.41056e-30
1410.400000	3.41917e-30
1410.350000	3.42781e-30
1410.300000	3.43647e-30
1410.250000	3.44515e-30
1410.200000	3.45385e-30
1410.150000	3.46258e-30
1410.100000	3.47133e-30
1410.050000	3.48009e-30
1410.000000	3.48889e-30
1409.950000	3.4977e-30
1409.900000	3.50654e-30
1409.850000	3.51539e-30
1409.800000	3.52428e-30
1409.750000	3.53318e-30
1409.700000	3.5421e-30
1409.650000	3.55105e-30
1409.600000	3.56002e-30
1409.550000	3.56902e-30
1409.500000	3.57803e-30
1409.450000	3.58707e-30
1409.400000	3.59613e-30
1409.350000	3.60522e-30
1409.300000	3.61432e-30
1409.250000	3.62346e-30
1409.200000	3.63261e-30
1409.150000	3.64179e-30
1409.100000	3.65099e-30
1409.050000	3.66021e-30
1409.000000	3.66946e-30
1408.950000	3.67873e-30
1408.900000	3.68802e-30
1408.850000	3.69734e-30
1408.800000	3.70668e-30
1408.750000	3.71604e-30
1408.700000	3.72543e-30
1408.650000	3.73484e-30
1408.600000	3.74427e-30
1408.550000	3.75373e-30
1408.500000	3.76321e-30
1408.450000	3.77272e-30
1408.400000	3.78225e-30
1408.350000	3.79181e-30
1408.300000	3.80139e-30
1408.250000	3.81099e-30
1408.200000	3.82062e-30
1408.150000	3.83027e-30
1408.100000	3.83994e-30
1408.050000	3.84964e-30
1408.000000	3.85937e-30
1407.950000	3.86912e-30
1407.900000	3.87889e-30
1407.850000	3.88869e-30
1407.800000	3.89852e-30
1407.750000	3.90836e-30
1407.700000	3.91824e-30
1407.650000	3.92814e-30
1407.600000	3.93806e-30
1407.550000	3.94801e-30
1407.500000	3.95798e-30
1407.450000	3.96798e-30
1407.400000	3.978e-30
1407.350000	3.98805e-30
1407.300000	3.99813e-30
1407.250000	4.00823e-30
1407.200000	4.01835e-30
1407.150000	4.0285e-30
1407.100000	4.03868e-30
1407.050000	4.04888e-30
1407.000000	4.05911e-30
1406.950000	4.06937e-30
1406.900000	4.07965e-30
1406.850000	4.08995e-30
1406.800000	4.10028e-30
1406.750000	4.11064e-30
1406.700000	4.12103e-30
1406.650000	4.13144e-30
1406.600000	4.14187e-30
1406.550000	4.15234e-30
1406.500000	4.16283e-30
1406.450000	4.17334e-30
1406.400000	4.18389e-30
1406.350000	4.19445e-30
1406.300000	4.20505e-30
1406.250000	4.21567e-30
1406.200000	4.22632e-30
1406.150000	4.237e-30
1406.100000	4.2477e-30
1406.050000	4.25843e-30
1406.000000	4.26919e-30
1405.950000	4.27998e-30
1405.900000	4.29079e-30
1405.850000	4.30163e-30
1405.800000	4.31249e-30
1405.750000	4.32339e-30
1405.700000	4.33431e-30
1405.650000	4.34526e-30
1405.600000	4.35624e-30
1405.550000	4.36724e-30
1405.500000	4.37827e-30
1405.450000	4.38933e-30
1405.400000	4.40042e-30
1405.350000	4.41154e-30
1405.300000	4.42268e-30
1405.250000	4.43386e-30
1405.200000	4.44506e-30
1405.150000	4.45629e-30
1405.100000	4.46754e-30
1405.050000	4.47883e-30
1405.000000	4.49014e-30
1404.950000	4.50149e-30
1404.900000	4.51286e-30
1404.850000	4.52426e-30
1404.800000	4.53569e-30
1404.750000	4.54714e-30
1404.700000	4.55863e-30
1404.650000	4.57015e-30
1404.600000	4.58169e-30
1404.550000	4.59327e-30
1404.500000	4.60487e-30
1404.450000	4.6165e-30
1404.400000	4.62817e-30
1404.350000	4.63986e-30
1404.300000	4.65158e-30
1404.250000	4.66333e-30
1404.200000	4.67511e-30
1404.150000	4.68692e-30
1404.100000	4.69876e-30
1404.050000	4.71063e-30
1404.000000	4.72253e-30
1403.950000	4.73446e-30
1403.900000	4.74642e-30
1403.850000	4.75841e-30
1403.800000	4.77043e-30
1403.750000	4.78248e-30
1403.700000	4.79456e-30
1403.650000	4.80667e-30
1403.600000	4.81882e-30
1403.550000	4.83099e-30
1403.500000	4.84319e-30
1403.450000	4.85543e-30
1403.400000	4.86769e-30
1403.350000	4.87999e-30
1403.300000	4.89232e-30
1403.250000	4.90468e-30
1403.200000	4.91707e-30
1403.150000	4.92949e-30
1403.100000	4.94194e-30
1403.050000	4.95443e-30
1403.000000	4.96694e-30
1402.950000	4.97949e-30
1402.900000	4.99207e-30
1402.850000	5.00468e-30
1402.800000	5.01732e-30
1402.750000	5.03e-30
1402.700000	5.0427e-30
1402.650000	5.05544e-30
1402.600000	5.06821e-30
1402.550000	5.08102e-30
1402.500000	5.09385e-30
1402.450000	5.10672e-30
1402.400000	5.11962e-30
1402.350000	5.13255e-30
1402.300000	5.14552e-30
1402.250000	5.15852e-30
1402.200000	5.17155e-30
1402.150000	5.18461e-30
1402.100000	5.19771e-30
1402.050000	5.21084e-30
1402.000000	5.224e-30
1401.950000	5.2372e-30
1401.900000	5.25043e-30
1401.850000	5.26369e-30
1401.800000	5.27699e-30
1401.750000	5.29032e-30
1401.700000	5.30369e-30
1401.650000	5.31708e-30
1401.600000	5.33052e-30
1401.550000	5.34398e-30
1401.500000	5.35748e-30
1401.450000	5.37102e-30
1401.400000	5.38458e-30
1401.350000	5.39819e-30
1401.300000	5.41182e-30
1401.250000	5.42549e-30
1401.200000	5.4392e-30
1401.150000	5.45294e-30
1401.100000	5.46672e-30
1401.050000	5.48053e-30
1401.000000	5.49437e-30
1400.950000	5.50825e-30
1400.900000	5.52216e-30
1400.850000	5.53611e-30
1400.800000	5.5501e-30
1400.750000	5.56412e-30
1400.700000	5.57818e-30
1400.650000	5.59227e-30
1400.600000	5.60639e-30
1400.550000	5.62056e-30
1400.500000	5.63476e-30
1400.450000	5.64899e-30
1400.400000	5.66326e-30
1400.350000	5.67757e-30
1400.300000	5.69191e-30
1400.250000	5.70629e-30
1400.200000	5.7207e-30
1400.150000	5.73515e-30
1400.100000	5.74964e-30
1400.050000	5.76417e-30
1400.000000	5.77873e-30
1399.950000	5.79333e-30
1399.900000	5.80796e-30
1399.850000	5.82263e-30
1399.800000	5.83734e-30
1399.750000	5.85209e-30
1399.700000	5.86687e-30
1399.650000	5.88169e-30
1399.600000	5.89655e-30
1399.550000	5.91145e-30
1399.500000	5.92638e-30
1399.450000	5.94135e-30
1399.400000	5.95636e-30
1399.350000	5.9714e-30
1399.300000	5.98649e-30
1399.250000	6.00161e-30
1399.200000	6.01677e-30
1399.150000	6.03197e-30
1399.100000	6.04721e-30
1399.050000	6.06249e-30
1399.000000	6.0778e-30
1398.950000	6.09315e-30
1398.900000	6.10855e-30
1398.850000	6.12398e-30
1398.800000	6.13945e-30
1398.750000	6.15496e-30
1398.700000	6.17051e-30
1398.650000	6.18609e-30
1398.600000	6.20172e-30
1398.550000	6.21739e-30
1398.500000	6.23309e-30
1398.450000	6.24884e-30
1398.400000	6.26462e-30
1398.350000	6.28045e-30
1398.300000	6.29632e-30
1398.250000	6.31222e-30
1398.200000	6.32817e-30
1398.150000	6.34415e-30
1398.100000	6.36018e-30
1398.050000	6.37625e-30
1398.000000	6.39235e-30
1397.950000	6.4085e-30
1397.900000	6.42469e-30
1397.850000	6.44092e-30
1397.800000	6.45719e-30
1397.750000	6.4735e-30
1397.700000	6.48985e-30
1397.650000	6.50625e-30
1397.600000	6.52268e-30
1397.550000	6.53916e-30
1397.500000	6.55568e-30
1397.450000	6.57224e-30
1397.400000	6.58884e-30
1397.350000	6.60549e-30
1397.300000	6.62217e-30
1397.250000	6.6389e-30
1397.200000	6.65567e-30
1397.150000	6.67249e-30
1397.100000	6.68934e-30
1397.050000	6.70624e-30
1397.000000	6.72318e-30
1396.950000	6.74017e-30
1396.900000	6.75719e-30
1396.850000	6.77426e-30
1396.800000	6.79138e-30
1396.750000	6.80853e-30
1396.700000	6.82573e-30
1396.650000	6.84297e-30
1396.600000	6.86026e-30
1396.550000	6.87759e-30
1396.500000	6.89496e-30
1396.450000	6.91238e-30
1396.400000	6.92984e-30
1396.350000	6.94735e-30
1396.300000	6.9649e-30
1396.250000	6.98249e-30
1396.200000	7.00013e-30
1396.150000	7.01781e-30
1396.100000	7.03554e-30
1396.050000	7.05332e-30
1396.000000	7.07113e-30
1395.950000	7.089e-30
1395.900000	7.1069e-30
1395.850000	7.12486e-30
1395.800000	7.14285e-30
1395.750000	7.1609e-30
1395.700000	7.17899e-30
1395.650000	7.19712e-30
1395.600000	7.2153e-30
1395.550000	7.23353e-30
1395.500000	7.2518e-30
1395.450000	7.27012e-30
1395.400000	7.28849e-30
1395.350000	7.3069e-30
1395.300000	7.32536e-30
1395.250000	7.34386e-30
1395.200000	7.36241e-30
1395.150000	7.38101e-30
1395.100000	7.39966e-30
1395.050000	7.41835e-30
1395.000000	7.43709e-30
1394.950000	7.45588e-30
1394.900000	7.47471e-30
1394.850000	7.49359e-30
1394.800000	7.51252e-30
1394.750000	7.5315e-30
1394.700000	7.55053e-30
1394.650000	7.5696e-30
1394.600000	7.58872e-30
1394.550000	7.60789e-30
1394.500000	7.62711e-30
1394.450000	7.64638e-30
1394.400000	7.66569e-30
1394.350000	7.68506e-30
1394.300000	7.70447e-30
1394.250000	7.72393e-30
1394.200000	7.74345e-30
1394.150000	7.76301e-30
1394.100000	7.78262e-30
1394.050000	7.80228e-30
1394.000000	7.82199e-30
1393.950000	7.84175e-30
1393.900000	7.86156e-30
1393.850000	7.88141e-30
1393.800000	7.90132e-30
1393.750000	7.92128e-30
1393.700000	7.94129e-30
1393.650000	7.96136e-30
1393.600000	7.98147e-30
1393.550000	8.00163e-30
1393.500000	8.02184e-30
1393.450000	8.04211e-30
1393.400000	8.06242e-30
1393.350000	8.08279e-30
1393.300000	8.10321e-30
1393.250000	8.12368e-30
1393.200000	8.1442e-30
1393.150000	8.16477e-30
1393.100000	8.1854e-30
1393.050000	8.20607e-30
1393.000000	8.2268e-30
1392.950000	8.24758e-30
1392.900000	8.26842e-30
1392.850000	8.28931e-30
1392.800000	8.31025e-30
1392.750000	8.33124e-30
1392.700000	8.35228e-30
1392.650000	8.37338e-30
1392.600000	8.39453e-30
1392.550000	8.41574e-30
1392.500000	8.437e-30
1392.450000	8.45831e-30
1392.400000	8.47968e-30
1392.350000	8.5011e-30
1392.300000	8.52257e-30
1392.250000	8.5441e-30
1392.200000	8.56569e-30
1392.150000	8.58732e-30
1392.100000	8.60902e-30
1392.050000	8.63076e-30
1392.000000	8.65257e-30
1391.950000	8.67442e-30
1391.900000	8.69634e-30
1391.850000	8.71831e-30
1391.800000	8.74033e-30
1391.750000	8.76241e-30
1391.700000	8.78454e-30
1391.650000	8.80673e-30
1391.600000	8.82898e-30
1391.550000	8.85128e-30
1391.500000	8.87364e-30
1391.450000	8.89606e-30
1391.400000	8.91853e-30
1391.350000	8.94106e-30
1391.300000	8.96365e-30
1391.250000	8.98629e-30
1391.200000	9.00899e-30
1391.150000	9.03175e-30
1391.100000	9.05456e-30
1391.050000	9.07744e-30
1391.000000	9.10037e-30
1390.950000	9.12335e-30
1390.900000	9.1464e-30
1390.850000	9.16951e-30
1390.800000	9.19267e-30
1390.750000	9.21589e-30
1390.700000	9.23917e-30
1390.650000	9.26251e-30
1390.600000	9.28591e-30
1390.550000	9.30937e-30
1390.500000	9.33288e-30
1390.450000	9.35646e-30
1390.400000	9.38009e-30
1390.350000	9.40379e-30
1390.300000	9.42754e-30
1390.250000	9.45136e-30
1390.200000	9.47523e-30
1390.150000	9.49917e-30
1390.100000	9.52316e-30
1390.050000	9.54722e-30
1390.000000	9.57134e-30
1389.950000	9.59552e-30
1389.900000	9.61976e-30
1389.850000	9.64406e-30
1389.800000	9.66842e-30
1389.750000	9.69284e-30
1389.700000	9.71733e-30
1389.650000	9.74187e-30
1389.600000	9.76648e-30
1389.550000	9.79115e-30
1389.500000	9.81589e-30
1389.450000	9.84068e-30
1389.400000	9.86554e-30
1389.350000	9.89046e-30
1389.300000	9.91545e-30
1389.250000	9.94049e-30
1389.200000	9.96561e-30
1389.150000	9.99078e-30
1389.100000	1.0016e-29
1389.050000	1.00413e-29
1389.000000	1.00667e-29
1388.950000	1.00921e-29
1388.900000	1.01176e-29
1388.850000	1.01432e-29
1388.800000	1.01688e-29
1388.750000	1.01945e-29
1388.700000	1.02202e-29
1388.650000	1.0246e-29
1388.600000	1.02719e-29
1388.550000	1.02979e-29
1388.500000	1.03239e-29
1388.450000	1.035e-29
1388.400000	1.03761e-29
1388.350000	1.04023e-29
1388.300000	1.04286e-29
1388.250000	1.04549e-29
1388.200000	1.04814e-29
1388.150000	1.05078e-29
1388.100000	1.05344e-29
1388.050000	1.0561e-29
1388.000000	1.05877e-29
1387.950000	1.06144e-29
1387.900000	1.06412e-29
1387.850000	1.06681e-29
1387.800000	1.06951e-29
1387.750000	1.07221e-29
1387.700000	1.07492e-29
1387.650000	1.07763e-29
1387.600000	1.08035e-29
1387.550000	1.08308e-29
1387.500000	1.08582e-29
1387.450000	1.08856e-29
1387.400000	1.09131e-29
1387.350000	1.09407e-29
1387.300000	1.09683e-29
1387.250000	1.0996e-29
1387.200000	1.10238e-29
1387.150000	1.10516e-29
1387.100000	1.10796e-29
1387.050000	1.11075e-29
1387.000000	1.11356e-29
1386.950000	1.11637e-29
1386.900000	1.11919e-29
1386.850000	1.12202e-29
1386.800000	1.12485e-29
1386.750000	1.1277e-29
1386.700000	1.13055e-29
1386.650000	1.1334e-29
1386.600000	1.13626e-29
1386.550000	1.13913e-29
1386.500000	1.14201e-29
1386.450000	1.1449e-29
1386.400000	1.14779e-29
1386.350000	1.15069e-29
1386.300000	1.15359e-29
1386.250000	1.15651e-29
1386.200000	1.15943e-29
1386.150000	1.16236e-29
1386.100000	1.1653e-29
1386.050000	1.16824e-29
1386.000000	1.17119e-29
1385.950000	1.17415e-29
1385.900000	1.17711e-29
1385.850000	1.18009e-29
1385.800000	1.18307e-29
1385.750000	1.18606e-29
1385.700000	1.18905e-29
1385.650000	1.19206e-29
1385.600000	1.19507e-29
1385.550000	1.19809e-29
1385.500000	1.20111e-29
1385.450000	1.20415e-29
1385.400000	1.20719e-29
1385.350000	1.21024e-29
1385.300000	1.2133e-29
1385.250000	1.21636e-29
1385.200000	1.21943e-29
1385.150000	1.22251e-29
1385.100000	1.2256e-29
1385.050000	1.2287e-29
1385.000000	1.2318e-29
1384.950000	1.23491e-29
1384.900000	1.23803e-29
1384.850000	1.24116e-29
1384.800000	1.2443e-29
1384.750000	1.24744e-29
1384.700000	1.25059e-29
1384.650000	1.25375e-29
1384.600000	1.25692e-29
1384.550000	1.26009e-29
1384.500000	1.26327e-29
1384.450000	1.26647e-29
1384.400000	1.26966e-29
1384.350000	1.27287e-29
1384.300000	1.27609e-29
1384.250000	1.27931e-29
1384.200000	1.28254e-29
1384.150000	1.28578e-29
1384.100000	1.28903e-29
1384.050000	1.29229e-29
1384.000000	1.29555e-29
1383.950000	1.29882e-29
1383.900000	1.3021e-29
1383.850000	1.30539e-29
1383.800000	1.30869e-29
1383.750000	1.312e-29
1383.700000	1.31531e-29
1383.650000	1.31863e-29
1383.600000	1.32196e-29
1383.550000	1.3253e-29
1383.500000	1.32865e-29
1383.450000	1.33201e-29
1383.400000	1.33537e-29
1383.350000	1.33875e-29
1383.300000	1.34213e-29
1383.250000	1.34552e-29
1383.200000	1.34892e-29
1383.150000	1.35232e-29
1383.100000	1.35574e-29
1383.050000	1.35917e-29
1383.000000	1.3626e-29
1382.950000	1.36604e-29
1382.900000	1.36949e-29
1382.850000	1.37295e-29
1382.800000	1.37642e-29
1382.750000	1.3799e-29
1382.700000	1.38338e-29
1382.650000	1.38688e-29
1382.600000	1.39038e-29
1382.550000	1.39389e-29
1382.500000	1.39741e-29
1382.450000	1.40094e-29
1382.400000	1.40448e-29
1382.350000	1.40803e-29
1382.300000	1.41159e-29
1382.250000	1.41515e-29
1382.200000	1.41873e-29
1382.150000	1.42231e-29
1382.100000	1.4259e-29
1382.050000	1.42951e-29
1382.000000	1.43312e-29
1381.950000	1.43674e-29
1381.900000	1.44037e-29
1381.850000	1.444e-29
1381.800000	1.44765e-29
1381.750000	1.45131e-29
1381.700000	1.45497e-29
1381.650000	1.45865e-29
1381.600000	1.46233e-29
1381.550000	1.46603e-29
1381.500000	1.46973e-29
1381.450000	1.47344e-29
1381.400000	1.47717e-29
1381.350000	1.4809e-29
1381.300000	1.48464e-29
1381.250000	1.48839e-29
1381.200000	1.49215e-29
1381.150000	1.49592e-29
1381.100000	1.4997e-29
1381.050000	1.50348e-29
1381.000000	1.50728e-29
1380.950000	1.51109e-29
1380.900000	1.51491e-29
1380.850000	1.51873e-29
1380.800000	1.52257e-29
1380.750000	1.52642e-29
1380.700000	1.53027e-29
1380.650000	1.53414e-29
1380.600000	1.53801e-29
1380.550000	1.5419e-29
1380.500000	1.54579e-29
1380.450000	1.5497e-29
1380.400000	1.55361e-29
1380.350000	1.55754e-29
1380.300000	1.56147e-29
1380.250000	1.56542e-29
1380.200000	1.56937e-29
1380.150000	1.57333e-29
1380.100000	1.57731e-29
1380.050000	1.58129e-29
1380.000000	1.58529e-29
1379.950000	1.58929e-29
1379.900000	1.59331e-29
1379.850000	1.59733e-29
1379.800000	1.60137e-29
1379.750000	1.60541e-29
1379.700000	1.60947e-29
1379.650000	1.61353e-29
1379.600000	1.61761e-29
1379.550000	1.62169e-29
1379.500000	1.62579e-29
1379.450000	1.6299e-29
1379.400000	1.63401e-29
1379.350000	1.63814e-29
1379.300000	1.64228e-29
1379.250000	1.64643e-29
1379.200000	1.65059e-29
1379.150000	1.65476e-29
1379.100000	1.65894e-29
1379.050000	1.66313e-29
1379.000000	1.66733e-29
1378.950000	1.67154e-29
1378.900000	1.67576e-29
1378.850000	1.68e-29
1378.800000	1.68424e-29
1378.750000	1.68849e-29
1378.700000	1.69276e-29
1378.650000	1.69704e-29
1378.600000	1.70132e-29
1378.550000	1.70562e-29
1378.500000	1.70993e-29
1378.450000	1.71425e-29
1378.400000	1.71858e-29
1378.350000	1.72292e-29
1378.300000	1.72727e-29
1378.250000	1.73163e-29
1378.200000	1.73601e-29
1378.150000	1.74039e-29
1378.100000	1.74479e-29
1378.050000	1.7492e-29
1378.000000	1.75362e-29
1377.950000	1.75805e-29
1377.900000	1.76249e-29
1377.850000	1.76694e-29
1377.800000	1.7714e-29
1377.750000	1.77588e-29
1377.700000	1.78036e-29
1377.650000	1.78486e-29
1377.600000	1.78937e-29
1377.550000	1.79389e-29
1377.500000	1.79842e-29
1377.450000	1.80296e-29
1377.400000	1.80752e-29
1377.350000	1.81208e-29
1377.300000	1.81666e-29
1377.250000	1.82125e-29
1377.200000	1.82585e-29
1377.150000	1.83046e-29
1377.100000	1.83509e-29
1377.050000	1.83972e-29
1377.000000	1.84437e-29
1376.950000	1.84903e-29
1376.900000	1.8537e-29
1376.850000	1.85838e-29
1376.800000	1.86307e-29
1376.750000	1.86778e-29
1376.700000	1.8725e-29
1376.650000	1.87723e-29
1376.600000	1.88197e-29
1376.550000	1.88672e-29
1376.500000	1.89149e-29
1376.450000	1.89627e-29
1376.400000	1.90106e-29
1376.350000	1.90586e-29
1376.300000	1.91067e-29
1376.250000	1.9155e-29
1376.200000	1.92034e-29
1376.150000	1.92519e-29
1376.100000	1.93005e-29
1376.050000	1.93493e-29
1376.000000	1.93982e-29
1375.950000	1.94472e-29
1375.900000	1.94963e-29
1375.850000	1.95455e-29
1375.800000	1.95949e-29
1375.750000	1.96444e-29
1375.700000	1.9694e-29
1375.650000	1.97438e-29
1375.600000	1.97937e-29
1375.550000	1.98437e-29
1375.500000	1.98938e-29
1375.450000	1.9944e-29
1375.400000	1.99944e-29
1375.350000	2.00449e-29
1375.300000	2.00955e-29
1375.250000	2.01463e-29
1375.200000	2.01972e-29
1375.150000	2.02482e-29
1375.100000	2.02994e-29
1375.050000	2.03506e-29
1375.000000	2.0402e-29
1374.950000	2.04536e-29
1374.900000	2.05053e-29
1374.850000	2.0557e-29
1374.800000	2.0609e-29
1374.750000	2.0661e-29
1374.700000	2.07132e-29
1374.650000	2.07655e-29
1374.600000	2.0818e-29
1374.550000	2.08706e-29
1374.500000	2.09233e-29
1374.450000	2.09762e-29
1374.400000	2.10291e-29
1374.350000	2.10823e-29
1374.300000	2.11355e-29
1374.250000	2.11889e-29
1374.200000	2.12424e-29
1374.150000	2.12961e-29
1374.100000	2.13499e-29
1374.050000	2.14038e-29
1374.000000	2.14579e-29
1373.950000	2.15121e-29
1373.900000	2.15664e-29
1373.850000	2.16209e-29
1373.800000	2.16755e-29
1373.750000	2.17303e-29
1373.700000	2.17852e-29
1373.650000	2.18402e-29
1373.600000	2.18954e-29
1373.550000	2.19507e-29
1373.500000	2.20061e-29
1373.450000	2.20617e-29
1373.400000	2.21174e-29
1373.350000	2.21733e-29
1373.300000	2.22293e-29
1373.250000	2.22855e-29
1373.200000	2.23417e-29
1373.150000	2.23982e-29
1373.100000	2.24548e-29
1373.050000	2.25115e-29
1373.000000	2.25683e-29
1372.950000	2.26254e-29
1372.900000	2.26825e-29
1372.850000	2.27398e-29
1372.800000	2.27972e-29
1372.750000	2.28548e-29
1372.700000	2.29126e-29
1372.650000	2.29704e-29
1372.600000	2.30285e-29
1372.550000	2.30866e-29
1372.500000	2.31449e-29
1372.450000	2.32034e-29
1372.400000	2.3262e-29
1372.350000	2.33208e-29
1372.300000	2.33797e-29
1372.250000	2.34387e-29
1372.200000	2.3498e-29
1372.150000	2.35573e-29
1372.100000	2.36168e-29
1372.050000	2.36765e-29
1372.000000	2.37363e-29
1371.950000	2.37962e-29
1371.900000	2.38563e-29
1371.850000	2.39166e-29
1371.800000	2.3977e-29
1371.750000	2.40376e-29
1371.700000	2.40983e-29
1371.650000	2.41592e-29
1371.600000	2.42202e-29
1371.550000	2.42814e-29
1371.500000	2.43427e-29
1371.450000	2.44042e-29
1371.400000	2.44659e-29
1371.350000	2.45277e-29
1371.300000	2.45896e-29
1371.250000	2.46517e-29
1371.200000	2.4714e-29
1371.150000	2.47764e-29
1371.100000	2.4839e-29
1371.050000	2.49017e-29
1371.000000	2.49646e-29
1370.950000	2.50277e-29
1370.900000	2.50909e-29
1370.850000	2.51543e-29
1370.800000	2.52178e-29
1370.750000	2.52815e-29
1370.700000	2.53454e-29
1370.650000	2.54094e-29
1370.600000	2.54736e-29
1370.550000	2.5538e-29
1370.500000	2.56025e-29
1370.450000	2.56671e-29
1370.400000	2.5732e-29
1370.350000	2.5797e-29
1370.300000	2.58621e-29
1370.250000	2.59275e-29
1370.200000	2.5993e-29
1370.150000	2.60586e-29
1370.100000	2.61244e-29
1370.050000	2.61904e-29
1370.000000	2.62566e-29
1369.950000	2.63229e-29
1369.900000	2.63894e-29
1369.850000	2.64561e-29
1369.800000	2.65229e-29
1369.750000	2.65899e-29
1369.700000	2.6657e-29
1369.650000	2.67244e-29
1369.600000	2.67919e-29
1369.550000	2.68596e-29
1369.500000	2.69274e-29
1369.450000	2.69954e-29
1369.400000	2.70636e-29
1369.350000	2.7132e-29
1369.300000	2.72005e-29
1369.250000	2.72692e-29
1369.200000	2.73381e-29
1369.150000	2.74072e-29
1369.100000	2.74764e-29
1369.050000	2.75458e-29
1369.000000	2.76154e-29
1368.950000	2.76851e-29
1368.900000	2.77551e-29
1368.850000	2.78252e-29
1368.800000	2.78955e-29
1368.750000	2.79659e-29
1368.700000	2.80366e-29
1368.650000	2.81074e-29
1368.600000	2.81784e-29
1368.550000	2.82496e-29
1368.500000	2.83209e-29
1368.450000	2.83925e-29
1368.400000	2.84642e-29
1368.350000	2.85361e-29
1368.300000	2.86082e-29
1368.250000	2.86804e-29
1368.200000	2.87529e-29
1368.150000	2.88255e-29
1368.100000	2.88983e-29
1368.050000	2.89713e-29
1368.000000	2.90445e-29
1367.950000	2.91178e-29
1367.900000	2.91914e-29
1367.850000	2.92651e-29
1367.800000	2.93391e-29
1367.750000	2.94132e-29
1367.700000	2.94875e-29
1367.650000	2.9562e-29
1367.600000	2.96366e-29
1367.550000	2.97115e-29
1367.500000	2.97865e-29
1367.450000	2.98618e-29
1367.400000	2.99372e-29
1367.350000	3.00128e-29
1367.300000	3.00886e-29
1367.250000	3.01646e-29
1367.200000	3.02408e-29
1367.150000	3.03172e-29
1367.100000	3.03938e-29
1367.050000	3.04706e-29
1367.000000	3.05475e-29
1366.950000	3.06247e-29
1366.900000	3.07021e-29
1366.850000	3.07796e-29
1366.800000	3.08574e-29
1366.750000	3.09353e-29
1366.700000	3.10134e-29
1366.650000	3.10918e-29
1366.600000	3.11703e-29
1366.550000	3.12491e-29
1366.500000	3.1328e-29
1366.450000	3.14071e-29
1366.400000	3.14865e-29
1366.350000	3.1566e-29
1366.300000	3.16457e-29
1366.250000	3.17257e-29
1366.200000	3.18058e-29
1366.150000	3.18861e-29
1366.100000	3.19667e-29
1366.050000	3.20474e-29
1366.000000	3.21284e-29
1365.950000	3.22095e-29
1365.900000	3.22909e-29
1365.850000	3.23725e-29
1365.800000	3.24542e-29
1365.750000	3.25362e-29
1365.700000	3.26184e-29
1365.650000	3.27008e-29
1365.600000	3.27834e-29
1365.550000	3.28662e-29
1365.500000	3.29492e-29
1365.450000	3.30324e-29
1365.400000	3.31159e-29
1365.350000	3.31995e-29
1365.300000	3.32834e-29
1365.250000	3.33675e-29
1365.200000	3.34518e-29
1365.150000	3.35363e-29
1365.100000	3.3621e-29
1365.050000	3.37059e-29
1365.000000	3.3791e-29
1364.950000	3.38764e-29
1364.900000	3.3962e-29
1364.850000	3.40477e-29
1364.800000	3.41337e-29
1364.750000	3.422e-29
1364.700000	3.43064e-29
1364.650000	3.43931e-29
1364.600000	3.44799e-29
1364.550000	3.4567e-29
1364.500000	3.46543e-29
1364.450000	3.47419e-29
1364.400000	3.48296e-29
1364.350000	3.49176e-29
1364.300000	3.50058e-29
1364.250000	3.50942e-29
1364.200000	3.51829e-29
1364.150000	3.52717e-29
1364.100000	3.53608e-29
1364.050000	3.54502e-29
1364.000000	3.55397e-29
1363.950000	3.56295e-29
1363.900000	3.57195e-29
1363.850000	3.58097e-29
1363.800000	3.59002e-29
1363.750000	3.59908e-29
1363.700000	3.60818e-29
1363.650000	3.61729e-29
1363.600000	3.62643e-29
1363.550000	3.63559e-29
1363.500000	3.64477e-29
1363.450000	3.65398e-29
1363.400000	3.66321e-29
1363.350000	3.67246e-29
1363.300000	3.68174e-29
1363.250000	3.69104e-29
1363.200000	3.70036e-29
1363.150000	3.70971e-29
1363.100000	3.71908e-29
1363.050000	3.72847e-29
1363.000000	3.73789e-29
1362.950000	3.74733e-29
1362.900000	3.7568e-29
1362.850000	3.76628e-29
1362.800000	3.7758e-29
1362.750000	3.78534e-29
1362.700000	3.7949e-29
1362.650000	3.80448e-29
1362.600000	3.81409e-29
1362.550000	3.82373e-29
1362.500000	3.83339e-29
1362.450000	3.84307e-29
1362.400000	3.85278e-29
1362.350000	3.86251e-29
1362.300000	3.87226e-29
1362.250000	3.88204e-29
1362.200000	3.89185e-29
1362.150000	3.90168e-29
1362.100000	3.91154e-29
1362.050000	3.92142e-29
1362.000000	3.93132e-29
1361.950000	3.94125e-29
1361.900000	3.95121e-29
1361.850000	3.96119e-29
1361.800000	3.97119e-29
1361.750000	3.98123e-29
1361.700000	3.99128e-29
1361.650000	4.00136e-29
1361.600000	4.01147e-29
1361.550000	4.0216e-29
1361.500000	4.03176e-29
1361.450000	4.04195e-29
1361.400000	4.05215e-29
1361.350000	4.06239e-29
1361.300000	4.07265e-29
1361.250000	4.08294e-29
1361.200000	4.09325e-29
1361.150000	4.10359e-29
1361.100000	4.11396e-29
1361.050000	4.12435e-29
1361.000000	4.13477e-29
1360.950000	4.14521e-29
1360.900000	4.15568e-29
1360.850000	4.16618e-29
1360.800000	4.1767e-29
1360.750000	4.18725e-29
1360.700000	4.19783e-29
1360.650000	4.20843e-29
1360.600000	4.21906e-29
1360.550000	4.22972e-29
1360.500000	4.2404e-29
1360.450000	4.25111e-29
1360.400000	4.26185e-29
1360.350000	4.27262e-29
1360.300000	4.28341e-29
1360.250000	4.29423e-29
1360.200000	4.30508e-29
1360.150000	4.31595e-29
1360.100000	4.32685e-29
1360.050000	4.33778e-29
1360.000000	4.34874e-29
1359.950000	4.35972e-29
1359.900000	4.37073e-29
1359.850000	4.38177e-29
1359.800000	4.39284e-29
1359.750000	4.40394e-29
1359.700000	4.41506e-29
1359.650000	4.42621e-29
1359.600000	4.4374e-29
1359.550000	4.4486e-29
1359.500000	4.45984e-29
1359.450000	4.47111e-29
1359.400000	4.4824e-29
1359.350000	4.49372e-29
1359.300000	4.50507e-29
1359.250000	4.51645e-29
1359.200000	4.52786e-29
1359.150000	4.5393e-29
1359.100000	4.55076e-29
1359.050000	4.56226e-29
1359.000000	4.57378e-29
1358.950000	4.58533e-29
1358.900000	4.59692e-29
1358.850000	4.60853e-29
1358.800000	4.62017e-29
1358.750000	4.63184e-29
1358.700000	4.64354e-29
1358.650000	4.65527e-29
1358.600000	4.66703e-29
1358.550000	4.67882e-29
1358.500000	4.69063e-29
1358.450000	4.70248e-29
1358.400000	4.71436e-29
1358.350000	4.72627e-29
1358.300000	4.73821e-29
1358.250000	4.75017e-29
1358.200000	4.76217e-29
1358.150000	4.7742e-29
1358.100000	4.78626e-29
1358.050000	4.79835e-29
1358.000000	4.81047e-29
1357.950000	4.82262e-29
1357.900000	4.8348e-29
1357.850000	4.84702e-29
1357.800000	4.85926e-29
1357.750000	4.87153e-29
1357.700000	4.88384e-29
1357.650000	4.89617e-29
1357.600000	4.90854e-29
1357.550000	4.92094e-29
1357.500000	4.93337e-29
1357.450000	4.94583e-29
1357.400000	4.95832e-29
1357.350000	4.97085e-29
1357.300000	4.9834e-29
1357.250000	4.99599e-29
1357.200000	5.00861e-29
1357.150000	5.02126e-29
1357.100000	5.03395e-29
1357.050000	5.04666e-29
1357.000000	5.05941e-29
1356.950000	5.07219e-29
1356.900000	5.085e-29
1356.850000	5.09784e-29
1356.800000	5.11072e-29
1356.750000	5.12363e-29
1356.700000	5.13657e-29
1356.650000	5.14955e-29
1356.600000	5.16255e-29
1356.550000	5.17559e-29
1356.500000	5.18867e-29
1356.450000	5.20177e-29
1356.400000	5.21491e-29
1356.350000	5.22808e-29
1356.300000	5.24129e-29
1356.250000	5.25453e-29
1356.200000	5.2678e-29
1356.150000	5.28111e-29
1356.100000	5.29445e-29
1356.050000	5.30782e-29
1356.000000	5.32123e-29
1355.950000	5.33467e-29
1355.900000	5.34814e-29
1355.850000	5.36165e-29
1355.800000	5.37519e-29
1355.750000	5.38877e-29
1355.700000	5.40238e-29
1355.650000	5.41603e-29
1355.600000	5.42971e-29
1355.550000	5.44342e-29
1355.500000	5.45717e-29
1355.450000	5.47096e-29
1355.400000	5.48478e-29
1355.350000	5.49863e-29
1355.300000	5.51252e-29
1355.250000	5.52644e-29
1355.200000	5.5404e-29
1355.150000	5.5544e-29
1355.100000	5.56843e-29
1355.050000	5.58249e-29
1355.000000	5.59659e-29
1354.950000	5.61073e-29
1354.900000	5.6249e-29
1354.850000	5.63911e-29
1354.800000	5.65335e-29
1354.750000	5.66763e-29
1354.700000	5.68195e-29
1354.650000	5.6963e-29
1354.600000	5.71069e-29
1354.550000	5.72511e-29
1354.500000	5.73957e-29
1354.450000	5.75407e-29
1354.400000	5.76861e-29
1354.350000	5.78318e-29
1354.300000	5.79778e-29
1354.250000	5.81243e-29
1354.200000	5.82711e-29
1354.150000	5.84183e-29
1354.100000	5.85659e-29
1354.050000	5.87138e-29
1354.000000	5.88621e-29
1353.950000	5.90108e-29
1353.900000	5.91598e-29
1353.850000	5.93093e-29
1353.800000	5.94591e-29
1353.750000	5.96092e-29
1353.700000	5.97598e-29
1353.650000	5.99108e-29
1353.600000	6.00621e-29
1353.550000	6.02138e-29
1353.500000	6.03659e-29
1353.450000	6.05184e-29
1353.400000	6.06712e-29
1353.350000	6.08245e-29
1353.300000	6.09781e-29
1353.250000	6.11321e-29
1353.200000	6.12866e-29
1353.150000	6.14414e-29
1353.100000	6.15965e-29
1353.050000	6.17521e-29
1353.000000	6.19081e-29
1352.950000	6.20645e-29
1352.900000	6.22213e-29
1352.850000	6.23784e-29
1352.800000	6.2536e-29
1352.750000	6.26939e-29
1352.700000	6.28523e-29
1352.650000	6.3011e-29
1352.600000	6.31702e-29
1352.550000	6.33298e-29
1352.500000	6.34897e-29
1352.450000	6.36501e-29
1352.400000	6.38109e-29
1352.350000	6.3972e-29
1352.300000	6.41336e-29
1352.250000	6.42956e-29
1352.200000	6.4458e-29
1352.150000	6.46208e-29
1352.100000	6.47841e-29
1352.050000	6.49477e-29
1352.000000	6.51118e-29
1351.950000	6.52762e-29
1351.900000	6.54411e-29
1351.850000	6.56064e-29
1351.800000	6.57721e-29
1351.750000	6.59382e-29
1351.700000	6.61048e-29
1351.650000	6.62718e-29
1351.600000	6.64392e-29
1351.550000	6.6607e-29
1351.500000	6.67752e-29
1351.450000	6.69439e-29
1351.400000	6.7113e-29
1351.350000	6.72825e-29
1351.300000	6.74524e-29
1351.250000	6.76228e-29
1351.200000	6.77936e-29
1351.150000	6.79649e-29
1351.100000	6.81365e-29
1351.050000	6.83086e-29
1351.000000	6.84812e-29
1350.950000	6.86541e-29
1350.900000	6.88276e-29
1350.850000	6.90014e-29
1350.800000	6.91757e-29
1350.750000	6.93504e-29
1350.700000	6.95256e-29
1350.650000	6.97012e-29
1350.600000	6.98773e-29
1350.550000	7.00538e-29
1350.500000	7.02307e-29
1350.450000	7.04081e-29
1350.400000	7.05859e-29
1350.350000	7.07642e-29
1350.300000	7.0943e-29
1350.250000	7.11222e-29
1350.200000	7.13018e-29
1350.150000	7.14819e-29
1350.100000	7.16625e-29
1350.050000	7.18435e-29
1350.000000	7.20249e-29
1349.950000	7.22069e-29
1349.900000	7.23892e-29
1349.850000	7.25721e-29
1349.800000	7.27554e-29
1349.750000	7.29392e-29
1349.700000	7.31234e-29
1349.650000	7.33081e-29
1349.600000	7.34933e-29
1349.550000	7.36789e-29
1349.500000	7.3865e-29
1349.450000	7.40516e-29
1349.400000	7.42386e-29
1349.350000	7.44261e-29
1349.300000	7.46141e-29
1349.250000	7.48026e-29
1349.200000	7.49915e-29
1349.150000	7.51809e-29
1349.100000	7.53708e-29
1349.050000	7.55612e-29
1349.000000	7.57521e-29
1348.950000	7.59434e-29
1348.900000	7.61352e-29
1348.850000	7.63275e-29
1348.800000	7.65203e-29
1348.750000	7.67136e-29
1348.700000	7.69074e-29
1348.650000	7.71016e-29
1348.600000	7.72964e-29
1348.550000	7.74916e-29
1348.500000	7.76874e-29
1348.450000	7.78836e-29
1348.400000	7.80803e-29
1348.350000	7.82775e-29
1348.300000	7.84752e-29
1348.250000	7.86735e-29
1348.200000	7.88722e-29
1348.150000	7.90714e-29
1348.100000	7.92711e-29
1348.050000	7.94713e-29
1348.000000	7.96721e-29
1347.950000	7.98733e-29
1347.900000	8.00751e-29
1347.850000	8.02773e-29
1347.800000	8.04801e-29
1347.750000	8.06834e-29
1347.700000	8.08872e-29
1347.650000	8.10915e-29
1347.600000	8.12963e-29
1347.550000	8.15016e-29
1347.500000	8.17075e-29
1347.450000	8.19139e-29
1347.400000	8.21208e-29
1347.350000	8.23282e-29
1347.300000	8.25362e-29
1347.250000	8.27446e-29
1347.200000	8.29536e-29
1347.150000	8.31632e-29
1347.100000	8.33732e-29
1347.050000	8.35838e-29
1347.000000	8.37949e-29
1346.950000	8.40066e-29
1346.900000	8.42188e-29
1346.850000	8.44315e-29
1346.800000	8.46448e-29
1346.750000	8.48586e-29
1346.700000	8.50729e-29
1346.650000	8.52878e-29
1346.600000	8.55032e-29
1346.550000	8.57192e-29
1346.500000	8.59357e-29
1346.450000	8.61527e-29
1346.400000	8.63703e-29
1346.350000	8.65885e-29
1346.300000	8.68072e-29
1346.250000	8.70265e-29
1346.200000	8.72463e-29
1346.150000	8.74667e-29
1346.100000	8.76876e-29
1346.050000	8.79091e-29
1346.000000	8.81311e-29
1345.950000	8.83537e-29
1345.900000	8.85769e-29
1345.850000	8.88006e-29
1345.800000	8.90249e-29
1345.750000	8.92498e-29
1345.700000	8.94752e-29
1345.650000	8.97012e-29
1345.600000	8.99278e-29
1345.550000	9.01549e-29
1345.500000	9.03826e-29
1345.450000	9.06109e-29
1345.400000	9.08398e-29
1345.350000	9.10692e-29
1345.300000	9.12993e-29
1345.250000	9.15299e-29
1345.200000	9.17611e-29
1345.150000	9.19928e-29
1345.100000	9.22252e-29
1345.050000	9.24581e-29
1345.000000	9.26917e-29
1344.950000	9.29258e-29
1344.900000	9.31605e-29
1344.850000	9.33958e-29
1344.800000	9.36317e-29
1344.750000	9.38682e-29
1344.700000	9.41053e-29
1344.650000	9.4343e-29
1344.600000	9.45813e-29
1344.550000	9.48202e-29
1344.500000	9.50597e-29
1344.450000	9.52998e-29
1344.400000	9.55405e-29
1344.350000	9.57818e-29
1344.300000	9.60238e-29
1344.250000	9.62663e-29
1344.200000	9.65094e-29
1344.150000	9.67532e-29
1344.100000	9.69976e-29
1344.050000	9.72426e-29
1344.000000	9.74882e-29
1343.950000	9.77344e-29
1343.900000	9.79813e-29
1343.850000	9.82288e-29
1343.800000	9.84769e-29
1343.750000	9.87256e-29
1343.700000	9.8975e-29
1343.650000	9.9225e-29
1343.600000	9.94756e-29
1343.550000	9.97269e-29
1343.500000	9.99788e-29
1343.450000	1.00231e-28
1343.400000	1.00484e-28
1343.350000	1.00738e-28
1343.300000	1.00993e-28
1343.250000	1.01248e-28
1343.200000	1.01504e-28
1343.150000	1.0176e-28
1343.100000	1.02017e-28
1343.050000	1.02275e-28
1343.000000	1.02533e-28
1342.950000	1.02792e-28
1342.900000	1.03052e-28
1342.850000	1.03312e-28
1342.800000	1.03573e-28
1342.750000	1.03834e-28
1342.700000	1.04097e-28
1342.650000	1.0436e-28
1342.600000	1.04623e-28
1342.550000	1.04887e-28
1342.500000	1.05152e-28
1342.450000	1.05418e-28
1342.400000	1.05684e-28
1342.350000	1.05951e-28
1342.300000	1.06219e-28
1342.250000	1.06487e-28
1342.200000	1.06756e-28
1342.150000	1.07026e-28
1342.100000	1.07296e-28
1342.050000	1.07567e-28
1342.000000	1.07839e-28
1341.950000	1.08111e-28
1341.900000	1.08384e-28
1341.850000	1.08658e-28
1341.800000	1.08932e-28
1341.750000	1.09208e-28
1341.700000	1.09483e-28
1341.650000	1.0976e-28
1341.600000	1.10037e-28
1341.550000	1.10315e-28
1341.500000	1.10594e-28
1341.450000	1.10873e-28
1341.400000	1.11153e-28
1341.350000	1.11434e-28
1341.300000	1.11715e-28
1341.250000	1.11997e-28
1341.200000	1.1228e-28
1341.150000	1.12564e-28
1341.100000	1.12848e-28
1341.050000	1.13133e-28
1341.000000	1.13419e-28
1340.950000	1.13706e-28
1340.900000	1.13993e-28
1340.850000	1.14281e-28
1340.800000	1.14569e-28
1340.750000	1.14859e-28
1340.700000	1.15149e-28
1340.650000	1.1544e-28
1340.600000	1.15731e-28
1340.550000	1.16024e-28
1340.500000	1.16317e-28
1340.450000	1.1661e-28
1340.400000	1.16905e-28
1340.350000	1.172e-28
1340.300000	1.17496e-28
1340.250000	1.17793e-28
1340.200000	1.1809e-28
1340.150000	1.18389e-28
1340.100000	1.18688e-28
1340.050000	1.18988e-28
1340.000000	1.19288e-28
1339.950000	1.19589e-28
1339.900000	1.19891e-28
1339.850000	1.20194e-28
1339.800000	1.20498e-28
1339.750000	1.20802e-28
1339.700000	1.21107e-28
1339.650000	1.21413e-28
1339.600000	1.2172e-28
1339.550000	1.22027e-28
1339.500000	1.22336e-28
1339.450000	1.22645e-28
1339.400000	1.22954e-28
1339.350000	1.23265e-28
1339.300000	1.23576e-28
1339.250000	1.23888e-28
1339.200000	1.24201e-28
1339.150000	1.24515e-28
1339.100000	1.24829e-28
1339.050000	1.25145e-28
1339.000000	1.25461e-28
1338.950000	1.25778e-28
1338.900000	1.26095e-28
1338.850000	1.26414e-28
1338.800000	1.26733e-28
1338.750000	1.27053e-28
1338.700000	1.27374e-28
1338.650000	1.27696e-28
1338.600000	1.28018e-28
1338.550000	1.28342e-28
1338.500000	1.28666e-28
1338.450000	1.28991e-28
1338.400000	1.29317e-28
1338.350000	1.29643e-28
1338.300000	1.29971e-28
1338.250000	1.30299e-28
1338.200000	1.30628e-28
1338.150000	1.30958e-28
1338.100000	1.31289e-28
1338.050000	1.31621e-28
1338.000000	1.31953e-28
1337.950000	1.32286e-28
1337.900000	1.3262e-28
1337.850000	1.32955e-28
1337.800000	1.33291e-28
1337.750000	1.33628e-28
1337.700000	1.33965e-28
1337.650000	1.34304e-28
1337.600000	1.34643e-28
1337.550000	1.34983e-28
1337.500000	1.35324e-28
1337.450000	1.35666e-28
1337.400000	1.36008e-28
1337.350000	1.36352e-28
1337.300000	1.36696e-28
1337.250000	1.37042e-28
1337.200000	1.37388e-28
1337.150000	1.37735e-28
1337.100000	1.38083e-28
1337.050000	1.38431e-28
1337.000000	1.38781e-28
1336.950000	1.39132e-28
1336.900000	1.39483e-28
1336.850000	1.39835e-28
1336.800000	1.40189e-28
1336.750000	1.40543e-28
1336.700000	1.40898e-28
1336.650000	1.41253e-28
1336.600000	1.4161e-28
1336.550000	1.41968e-28
1336.500000	1.42327e-28
1336.450000	1.42686e-28
1336.400000	1.43046e-28
1336.350000	1.43408e-28
1336.300000	1.4377e-28
1336.250000	1.44133e-28
1336.200000	1.44497e-28
1336.150000	1.44862e-28
1336.100000	1.45228e-28
1336.050000	1.45595e-28
1336.000000	1.45962e-28
1335.950000	1.46331e-28
1335.900000	1.46701e-28
1335.850000	1.47071e-28
1335.800000	1.47443e-28
1335.750000	1.47815e-28
1335.700000	1.48189e-28
1335.650000	1.48563e-28
1335.600000	1.48938e-28
1335.550000	1.49314e-28
1335.500000	1.49691e-28
1335.450000	1.50069e-28
1335.400000	1.50448e-28
1335.350000	1.50828e-28
1335.300000	1.51209e-28
1335.250000	1.51591e-28
1335.200000	1.51974e-28
1335.150000	1.52358e-28
1335.100000	1.52743e-28
1335.050000	1.53129e-28
1335.000000	1.53515e-28
1334.950000	1.53903e-28
1334.900000	1.54292e-28
1334.850000	1.54682e-28
1334.800000	1.55072e-28
1334.750000	1.55464e-28
1334.700000	1.55857e-28
1334.650000	1.5625e-28
1334.600000	1.56645e-28
1334.550000	1.57041e-28
1334.500000	1.57437e-28
1334.450000	1.57835e-28
1334.400000	1.58234e-28
1334.350000	1.58633e-28
1334.300000	1.59034e-28
1334.250000	1.59436e-28
1334.200000	1.59838e-28
1334.150000	1.60242e-28
1334.100000	1.60647e-28
1334.050000	1.61053e-28
1334.000000	1.61459e-28
1333.950000	1.61867e-28
1333.900000	1.62276e-28
1333.850000	1.62686e-28
1333.800000	1.63097e-28
1333.750000	1.63509e-28
1333.700000	1.63922e-28
1333.650000	1.64336e-28
1333.600000	1.64751e-28
1333.550000	1.65167e-28
1333.500000	1.65584e-28
1333.450000	1.66002e-28
1333.400000	1.66422e-28
1333.350000	1.66842e-28
1333.300000	1.67263e-28
1333.250000	1.67686e-28
1333.200000	1.68109e-28
1333.150000	1.68534e-28
1333.100000	1.6896e-28
1333.050000	1.69386e-28
1333.000000	1.69814e-28
1332.950000	1.70243e-28
1332.900000	1.70673e-28
1332.850000	1.71104e-28
1332.800000	1.71536e-28
1332.750000	1.7197e-28
1332.700000	1.72404e-28
1332.650000	1.72839e-28
1332.600000	1.73276e-28
1332.550000	1.73714e-28
1332.500000	1.74152e-28
1332.450000	1.74592e-28
1332.400000	1.75033e-28
1332.350000	1.75475e-28
1332.300000	1.75918e-28
1332.250000	1.76363e-28
1332.200000	1.76808e-28
1332.150000	1.77255e-28
1332.100000	1.77702e-28
1332.050000	1.78151e-28
1332.000000	1.78601e-28
1331.950000	1.79052e-28
1331.900000	1.79505e-28
1331.850000	1.79958e-28
1331.800000	1.80413e-28
1331.750000	1.80868e-28
1331.700000	1.81325e-28
1331.650000	1.81783e-28
1331.600000	1.82242e-28
1331.550000	1.82702e-28
1331.500000	1.83164e-28
1331.450000	1.83627e-28
1331.400000	1.8409e-28
1331.350000	1.84555e-28
1331.300000	1.85021e-28
1331.250000	1.85489e-28
1331.200000	1.85957e-28
1331.150000	1.86427e-28
1331.100000	1.86898e-28
1331.050000	1.8737e-28
1331.000000	1.87843e-28
1330.950000	1.88318e-28
1330.900000	1.88793e-28
1330.850000	1.8927e-28
1330.800000	1.89748e-28
1330.750000	1.90227e-28
1330.700000	1.90708e-28
1330.650000	1.91189e-28
1330.600000	1.91672e-28
1330.550000	1.92156e-28
1330.500000	1.92642e-28
1330.450000	1.93128e-28
1330.400000	1.93616e-28
1330.350000	1.94105e-28
1330.300000	1.94595e-28
1330.250000	1.95087e-28
1330.200000	1.9558e-28
1330.150000	1.96074e-28
1330.100000	1.96569e-28
1330.050000	1.97065e-28
1330.000000	1.97563e-28
1329.950000	1.98062e-28
1329.900000	1.98562e-28
1329.850000	1.99064e-28
1329.800000	1.99567e-28
1329.750000	2.00071e-28
1329.700000	2.00576e-28
1329.650000	2.01083e-28
1329.600000	2.01591e-28
1329.550000	2.021e-28
1329.500000	2.0261e-28
1329.450000	2.03122e-28
1329.400000	2.03635e-28
1329.350000	2.04149e-28
1329.300000	2.04665e-28
1329.250000	2.05182e-28
1329.200000	2.057e-28
1329.150000	2.0622e-28
1329.100000	2.0674e-28
1329.050000	2.07263e-28
1329.000000	2.07786e-28
1328.950000	2.08311e-28
1328.900000	2.08837e-28
1328.850000	2.09364e-28
1328.800000	2.09893e-28
1328.750000	2.10423e-28
1328.700000	2.10955e-28
1328.650000	2.11488e-28
1328.600000	2.12022e-28
1328.550000	2.12557e-28
1328.500000	2.13094e-28
1328.450000	2.13632e-28
1328.400000	2.14172e-28
1328.350000	2.14713e-28
1328.300000	2.15255e-28
1328.250000	2.15799e-28
1328.200000	2.16344e-28
1328.150000	2.1689e-28
1328.100000	2.17438e-28
1328.050000	2.17987e-28
1328.000000	2.18538e-28
1327.950000	2.1909e-28
1327.900000	2.19643e-28
1327.850000	2.20198e-28
1327.800000	2.20754e-28
1327.750000	2.21312e-28
1327.700000	2.21871e-28
1327.650000	2.22431e-28
1327.600000	2.22993e-28
1327.550000	2.23556e-28
1327.500000	2.24121e-28
1327.450000	2.24687e-28
1327.400000	2.25254e-28
1327.350000	2.25823e-28
1327.300000	2.26394e-28
1327.250000	2.26965e-28
1327.200000	2.27539e-28
1327.150000	2.28113e-28
1327.100000	2.2869e-28
1327.050000	2.29267e-28
1327.000000	2.29846e-28
1326.950000	2.30427e-28
1326.900000	2.31009e-28
1326.850000	2.31592e-28
1326.800000	2.32177e-28
1326.750000	2.32764e-28
1326.700000	2.33351e-28
1326.650000	2.33941e-28
1326.600000	2.34532e-28
1326.550000	2.35124e-28
1326.500000	2.35718e-28
1326.450000	2.36313e-28
1326.400000	2.3691e-28
1326.350000	2.37508e-28
1326.300000	2.38108e-28
1326.250000	2.3871e-28
1326.200000	2.39313e-28
1326.150000	2.39917e-28
1326.100000	2.40523e-28
1326.050000	2.41131e-28
1326.000000	2.4174e-28
1325.950000	2.4235e-28
1325.900000	2.42962e-28
1325.850000	2.43576e-28
1325.800000	2.44191e-28
1325.750000	2.44808e-28
1325.700000	2.45426e-28
1325.650000	2.46046e-28
1325.600000	2.46668e-28
1325.550000	2.47291e-28
1325.500000	2.47915e-28
1325.450000	2.48541e-28
1325.400000	2.49169e-28
1325.350000	2.49798e-28
1325.300000	2.50429e-28
1325.250000	2.51062e-28
1325.200000	2.51696e-28
1325.150000	2.52332e-28
1325.100000	2.52969e-28
1325.050000	2.53608e-28
1325.000000	2.54248e-28
1324.950000	2.5489e-28
1324.900000	2.55534e-28
1324.850000	2.5618e-28
1324.800000	2.56827e-28
1324.750000	2.57475e-28
1324.700000	2.58126e-28
1324.650000	2.58778e-28
1324.600000	2.59431e-28
1324.550000	2.60086e-28
1324.500000	2.60743e-28
1324.450000	2.61402e-28
1324.400000	2.62062e-28
1324.350000	2.62724e-28
1324.300000	2.63388e-28
1324.250000	2.64053e-28
1324.200000	2.6472e-28
1324.150000	2.65388e-28
1324.100000	2.66059e-28
1324.050000	2.66731e-28
1324.000000	2.67404e-28
1323.950000	2.6808e-28
1323.900000	2.68757e-28
1323.850000	2.69436e-28
1323.800000	2.70116e-28
1323.750000	2.70798e-28
1323.700000	2.71482e-28
1323.650000	2.72168e-28
1323.600000	2.72855e-28
1323.550000	2.73545e-28
1323.500000	2.74235e-28
1323.450000	2.74928e-28
1323.400000	2.75622e-28
1323.350000	2.76319e-28
1323.300000	2.77016e-28
1323.250000	2.77716e-28
1323.200000	2.78418e-28
1323.150000	2.79121e-28
1323.100000	2.79826e-28
1323.050000	2.80532e-28
1323.000000	2.81241e-28
1322.950000	2.81951e-28
1322.900000	2.82663e-28
1322.850000	2.83377e-28
1322.800000	2.84093e-28
1322.750000	2.84811e-28
1322.700000	2.8553e-28
1322.650000	2.86251e-28
1322.600000	2.86974e-28
1322.550000	2.87699e-28
1322.500000	2.88426e-28
1322.450000	2.89154e-28
1322.400000	2.89884e-28
1322.350000	2.90616e-28
1322.300000	2.91351e-28
1322.250000	2.92086e-28
1322.200000	2.92824e-28
1322.150000	2.93564e-28
1322.100000	2.94305e-28
1322.050000	2.95048e-28
1322.000000	2.95794e-28
1321.950000	2.96541e-28
1321.900000	2.9729e-28
1321.850000	2.98041e-28
1321.800000	2.98793e-28
1321.750000	2.99548e-28
1321.700000	3.00305e-28
1321.650000	3.01063e-28
1321.600000	3.01823e-28
1321.550000	3.02586e-28
1321.500000	3.0335e-28
1321.450000	3.04116e-28
1321.400000	3.04884e-28
1321.350000	3.05654e-28
1321.300000	3.06426e-28
1321.250000	3.072e-28
1321.200000	3.07976e-28
1321.150000	3.08754e-28
1321.100000	3.09534e-28
1321.050000	3.10315e-28
1321.000000	3.11099e-28
1320.950000	3.11885e-28
1320.900000	3.12673e-28
1320.850000	3.13462e-28
1320.800000	3.14254e-28
1320.750000	3.15048e-28
1320.700000	3.15844e-28
1320.650000	3.16641e-28
1320.600000	3.17441e-28
1320.550000	3.18243e-28
1320.500000	3.19046e-28
1320.450000	3.19852e-28
1320.400000	3.2066e-28
1320.350000	3.2147e-28
1320.300000	3.22282e-28
1320.250000	3.23096e-28
1320.200000	3.23912e-28
1320.150000	3.2473e-28
1320.100000	3.2555e-28
1320.050000	3.26372e-28
1320.000000	3.27197e-28
1319.950000	3.28023e-28
1319.900000	3.28852e-28
1319.850000	3.29682e-28
1319.800000	3.30515e-28
1319.750000	3.3135e-28
1319.700000	3.32187e-28
1319.650000	3.33026e-28
1319.600000	3.33867e-28
1319.550000	3.3471e-28
1319.500000	3.35555e-28
1319.450000	3.36403e-28
1319.400000	3.37252e-28
1319.350000	3.38104e-28
1319.300000	3.38958e-28
1319.250000	3.39814e-28
1319.200000	3.40672e-28
1319.150000	3.41533e-28
1319.100000	3.42395e-28
1319.050000	3.4326e-28
1319.000000	3.44127e-28
1318.950000	3.44996e-28
1318.900000	3.45868e-28
1318.850000	3.46741e-28
1318.800000	3.47617e-28
1318.750000	3.48495e-28
1318.700000	3.49375e-28
1318.650000	3.50258e-28
1318.600000	3.51142e-28
1318.550000	3.52029e-28
1318.500000	3.52918e-28
1318.450000	3.53809e-28
1318.400000	3.54703e-28
1318.350000	3.55599e-28
1318.300000	3.56497e-28
1318.250000	3.57397e-28
1318.200000	3.583e-28
1318.150000	3.59205e-28
1318.100000	3.60112e-28
1318.050000	3.61022e-28
1318.000000	3.61934e-28
1317.950000	3.62848e-28
1317.900000	3.63764e-28
1317.850000	3.64683e-28
1317.800000	3.65604e-28
1317.750000	3.66527e-28
1317.700000	3.67453e-28
1317.650000	3.68381e-28
1317.600000	3.69312e-28
1317.550000	3.70244e-28
1317.500000	3.71179e-28
1317.450000	3.72117e-28
1317.400000	3.73057e-28
1317.350000	3.73999e-28
1317.300000	3.74944e-28
1317.250000	3.75891e-28
1317.200000	3.7684e-28
1317.150000	3.77792e-28
1317.100000	3.78746e-28
1317.050000	3.79702e-28
1317.000000	3.80661e-28
1316.950000	3.81623e-28
1316.900000	3.82587e-28
1316.850000	3.83553e-28
1316.800000	3.84522e-28
1316.750000	3.85493e-28
1316.700000	3.86466e-28
1316.650000	3.87443e-28
1316.600000	3.88421e-28
1316.550000	3.89402e-28
1316.500000	3.90386e-28
1316.450000	3.91372e-28
1316.400000	3.9236e-28
1316.350000	3.93351e-28
1316.300000	3.94344e-28
1316.250000	3.9534e-28
1316.200000	3.96339e-28
1316.150000	3.9734e-28
1316.100000	3.98343e-28
1316.050000	3.9935e-28
1316.000000	4.00358e-28
1315.950000	4.01369e-28
1315.900000	4.02383e-28
1315.850000	4.03399e-28
1315.800000	4.04418e-28
1315.750000	4.0544e-28
1315.700000	4.06464e-28
1315.650000	4.0749e-28
1315.600000	4.08519e-28
1315.550000	4.09551e-28
1315.500000	4.10585e-28
1315.450000	4.11622e-28
1315.400000	4.12662e-28
1315.350000	4.13704e-28
1315.300000	4.14749e-28
1315.250000	4.15797e-28
1315.200000	4.16847e-28
1315.150000	4.179e-28
1315.100000	4.18955e-28
1315.050000	4.20013e-28
1315.000000	4.21074e-28
1314.950000	4.22137e-28
1314.900000	4.23204e-28
1314.850000	4.24272e-28
1314.800000	4.25344e-28
1314.750000	4.26418e-28
1314.700000	4.27495e-28
1314.650000	4.28575e-28
1314.600000	4.29657e-28
1314.550000	4.30743e-28
1314.500000	4.3183e-28
1314.450000	4.32921e-28
1314.400000	4.34015e-28
1314.350000	4.35111e-28
1314.300000	4.3621e-28
1314.250000	4.37311e-28
1314.200000	4.38416e-28
1314.150000	4.39523e-28
1314.100000	4.40633e-28
1314.050000	4.41746e-28
1314.000000	4.42862e-28
1313.950000	4.4398e-28
1313.900000	4.45102e-28
1313.850000	4.46226e-28
1313.800000	4.47353e-28
1313.750000	4.48483e-28
1313.700000	4.49615e-28
1313.650000	4.50751e-28
1313.600000	4.51889e-28
1313.550000	4.53031e-28
1313.500000	4.54175e-28
1313.450000	4.55322e-28
1313.400000	4.56472e-28
1313.350000	4.57625e-28
1313.300000	4.5878e-28
1313.250000	4.59939e-28
1313.200000	4.61101e-28
1313.150000	4.62265e-28
1313.100000	4.63433e-28
1313.050000	4.64603e-28
1313.000000	4.65777e-28
1312.950000	4.66953e-28
1312.900000	4.68132e-28
1312.850000	4.69315e-28
1312.800000	4.705e-28
1312.750000	4.71688e-28
1312.700000	4.7288e-28
1312.650000	4.74074e-28
1312.600000	4.75271e-28
1312.550000	4.76472e-28
1312.500000	4.77675e-28
1312.450000	4.78882e-28
1312.400000	4.80091e-28
1312.350000	4.81304e-28
1312.300000	4.82519e-28
1312.250000	4.83738e-28
1312.200000	4.84959e-28
1312.150000	4.86184e-28
1312.100000	4.87412e-28
1312.050000	4.88643e-28
1312.000000	4.89877e-28
1311.950000	4.91115e-28
1311.900000	4.92355e-28
1311.850000	4.93598e-28
1311.800000	4.94845e-28
1311.750000	4.96095e-28
1311.700000	4.97348e-28
1311.650000	4.98604e-28
1311.600000	4.99863e-28
1311.550000	5.01126e-28
1311.500000	5.02391e-28
1311.450000	5.0366e-28
1311.400000	5.04932e-28
1311.350000	5.06208e-28
1311.300000	5.07486e-28
1311.250000	5.08768e-28
1311.200000	5.10053e-28
1311.150000	5.11341e-28
1311.100000	5.12632e-28
1311.050000	5.13927e-28
1311.000000	5.15225e-28
1310.950000	5.16526e-28
1310.900000	5.17831e-28
1310.850000	5.19139e-28
1310.800000	5.2045e-28
1310.750000	5.21764e-28
1310.700000	5.23082e-28
1310.650000	5.24403e-28
1310.600000	5.25728e-28
1310.550000	5.27055e-28
1310.500000	5.28386e-28
1310.450000	5.29721e-28
1310.400000	5.31059e-28
1310.350000	5.324e-28
1310.300000	5.33745e-28
1310.250000	5.35093e-28
1310.200000	5.36444e-28
1310.150000	5.37799e-28
1310.100000	5.39157e-28
1310.050000	5.40519e-28
1310.000000	5.41884e-28
1309.950000	5.43253e-28
1309.900000	5.44625e-28
1309.850000	5.46e-28
1309.800000	5.47379e-28
1309.750000	5.48762e-28
1309.700000	5.50148e-28
1309.650000	5.51537e-28
1309.600000	5.5293e-28
1309.550000	5.54327e-28
1309.500000	5.55727e-28
1309.450000	5.5713e-28
1309.400000	5.58537e-28
1309.350000	5.59948e-28
1309.300000	5.61362e-28
1309.250000	5.6278e-28
1309.200000	5.64201e-28
1309.150000	5.65626e-28
1309.100000	5.67055e-28
1309.050000	5.68487e-28
1309.000000	5.69923e-28
1308.950000	5.71362e-28
1308.900000	5.72805e-28
1308.850000	5.74252e-28
1308.800000	5.75702e-28
1308.750000	5.77156e-28
1308.700000	5.78614e-28
1308.650000	5.80075e-28
1308.600000	5.8154e-28
1308.550000	5.83009e-28
1308.500000	5.84481e-28
1308.450000	5.85957e-28
1308.400000	5.87437e-28
1308.350000	5.88921e-28
1308.300000	5.90408e-28
1308.250000	5.91899e-28
1308.200000	5.93394e-28
1308.150000	5.94893e-28
1308.100000	5.96395e-28
1308.050000	5.97902e-28
1308.000000	5.99412e-28
1307.950000	6.00926e-28
1307.900000	6.02443e-28
1307.850000	6.03965e-28
1307.800000	6.0549e-28
1307.750000	6.07019e-28
1307.700000	6.08552e-28
1307.650000	6.10089e-28
1307.600000	6.1163e-28
1307.550000	6.13175e-28
1307.500000	6.14724e-28
1307.450000	6.16276e-28
1307.400000	6.17833e-28
1307.350000	6.19393e-28
1307.300000	6.20957e-28
1307.250000	6.22526e-28
1307.200000	6.24098e-28
1307.150000	6.25674e-28
1307.100000	6.27254e-28
1307.050000	6.28838e-28
1307.000000	6.30427e-28
1306.950000	6.32019e-28
1306.900000	6.33615e-28
1306.850000	6.35215e-28
1306.800000	6.3682e-28
1306.750000	6.38428e-28
1306.700000	6.4004e-28
1306.650000	6.41657e-28
1306.600000	6.43277e-28
1306.550000	6.44902e-28
1306.500000	6.46531e-28
1306.450000	6.48164e-28
1306.400000	6.49801e-28
1306.350000	6.51442e-28
1306.300000	6.53087e-28
1306.250000	6.54736e-28
1306.200000	6.5639e-28
1306.150000	6.58048e-28
1306.100000	6.5971e-28
1306.050000	6.61376e-28
1306.000000	6.63046e-28
1305.950000	6.64721e-28
1305.900000	6.664e-28
1305.850000	6.68083e-28
1305.800000	6.6977e-28
1305.750000	6.71461e-28
1305.700000	6.73157e-28
1305.650000	6.74857e-28
1305.600000	6.76562e-28
1305.550000	6.7827e-28
1305.500000	6.79983e-28
1305.450000	6.81701e-28
1305.400000	6.83423e-28
1305.350000	6.85149e-28
1305.300000	6.86879e-28
1305.250000	6.88614e-28
1305.200000	6.90353e-28
1305.150000	6.92096e-28
1305.100000	6.93844e-28
1305.050000	6.95597e-28
1305.000000	6.97353e-28
1304.950000	6.99115e-28
1304.900000	7.0088e-28
1304.850000	7.0265e-28
1304.800000	7.04425e-28
1304.750000	7.06204e-28
1304.700000	7.07988e-28
1304.650000	7.09776e-28
1304.600000	7.11568e-28
1304.550000	7.13365e-28
1304.500000	7.15167e-28
1304.450000	7.16973e-28
1304.400000	7.18784e-28
1304.350000	7.20599e-28
1304.300000	7.22419e-28
1304.250000	7.24244e-28
1304.200000	7.26073e-28
1304.150000	7.27907e-28
1304.100000	7.29745e-28
1304.050000	7.31588e-28
1304.000000	7.33436e-28
1303.950000	7.35288e-28
1303.900000	7.37145e-28
1303.850000	7.39007e-28
1303.800000	7.40873e-28
1303.750000	7.42744e-28
1303.700000	7.4462e-28
1303.650000	7.46501e-28
1303.600000	7.48386e-28
1303.550000	7.50276e-28
1303.500000	7.52171e-28
1303.450000	7.54071e-28
1303.400000	7.55975e-28
1303.350000	7.57884e-28
1303.300000	7.59799e-28
1303.250000	7.61717e-28
1303.200000	7.63641e-28
1303.150000	7.6557e-28
1303.100000	7.67503e-28
1303.050000	7.69442e-28
1303.000000	7.71385e-28
1302.950000	7.73333e-28
1302.900000	7.75286e-28
1302.850000	7.77244e-28
1302.800000	7.79207e-28
1302.750000	7.81175e-28
1302.700000	7.83148e-28
1302.650000	7.85126e-28
1302.600000	7.87109e-28
1302.550000	7.89097e-28
1302.500000	7.9109e-28
1302.450000	7.93088e-28
1302.400000	7.95091e-28
1302.350000	7.97099e-28
1302.300000	7.99112e-28
1302.250000	8.0113e-28
1302.200000	8.03153e-28
1302.150000	8.05182e-28
1302.100000	8.07215e-28
1302.050000	8.09254e-28
1302.000000	8.11298e-28
1301.950000	8.13347e-28
1301.900000	8.15401e-28
1301.850000	8.1746e-28
1301.800000	8.19525e-28
1301.750000	8.21594e-28
1301.700000	8.23669e-28
1301.650000	8.25749e-28
1301.600000	8.27835e-28
1301.550000	8.29926e-28
1301.500000	8.32022e-28
1301.450000	8.34123e-28
1301.400000	8.3623e-28
1301.350000	8.38342e-28
1301.300000	8.40459e-28
1301.250000	8.42581e-28
1301.200000	8.44709e-28
1301.150000	8.46843e-28
1301.100000	8.48982e-28
1301.050000	8.51126e-28
1301.000000	8.53275e-28
1300.950000	8.5543e-28
1300.900000	8.57591e-28
1300.850000	8.59756e-28
1300.800000	8.61928e-28
1300.750000	8.64105e-28
1300.700000	8.66287e-28
1300.650000	8.68475e-28
1300.600000	8.70668e-28
1300.550000	8.72867e-28
1300.500000	8.75072e-28
1300.450000	8.77282e-28
1300.400000	8.79497e-28
1300.350000	8.81718e-28
1300.300000	8.83945e-28
1300.250000	8.86178e-28
1300.200000	8.88416e-28
1300.150000	8.90659e-28
1300.100000	8.92909e-28
1300.050000	8.95164e-28
1300.000000	8.97425e-28
1299.950000	8.99691e-28
1299.900000	9.01963e-28
1299.850000	9.04241e-28
1299.800000	9.06525e-28
1299.750000	9.08814e-28
1299.700000	9.1111e-28
1299.650000	9.13411e-28
1299.600000	9.15718e-28
1299.550000	9.1803e-28
1299.500000	9.20349e-28
1299.450000	9.22673e-28
1299.400000	9.25003e-28
1299.350000	9.2734e-28
1299.300000	9.29682e-28
1299.250000	9.32029e-28
1299.200000	9.34383e-28
1299.150000	9.36743e-28
1299.100000	9.39109e-28
1299.050000	9.41481e-28
1299.000000	9.43858e-28
1298.950000	9.46242e-28
1298.900000	9.48632e-28
1298.850000	9.51028e-28
1298.800000	9.5343e-28
1298.750000	9.55837e-28
1298.700000	9.58251e-28
1298.650000	9.60672e-28
1298.600000	9.63098e-28
1298.550000	9.6553e-28
1298.500000	9.67969e-28
1298.450000	9.70413e-28
1298.400000	9.72864e-28
1298.350000	9.75321e-28
1298.300000	9.77784e-28
1298.250000	9.80254e-28
1298.200000	9.82729e-28
1298.150000	9.85211e-28
1298.100000	9.87699e-28
1298.050000	9.90194e-28
1298.000000	9.92695e-28
1297.950000	9.95202e-28
1297.900000	9.97715e-28
1297.850000	1.00023e-27
1297.800000	1.00276e-27
1297.750000	1.00529e-27
1297.700000	1.00783e-27
1297.650000	1.01038e-27
1297.600000	1.01293e-27
1297.550000	1.01549e-27
1297.500000	1.01805e-27
1297.450000	1.02062e-27
1297.400000	1.0232e-27
1297.350000	1.02578e-27
1297.300000	1.02838e-27
1297.250000	1.03097e-27
1297.200000	1.03358e-27
1297.150000	1.03619e-27
1297.100000	1.0388e-27
1297.050000	1.04143e-27
1297.000000	1.04406e-27
1296.950000	1.04669e-27
1296.900000	1.04934e-27
1296.850000	1.05199e-27
1296.800000	1.05464e-27
1296.750000	1.05731e-27
1296.700000	1.05998e-27
1296.650000	1.06266e-27
1296.600000	1.06534e-27
1296.550000	1.06803e-27
1296.500000	1.07073e-27
1296.450000	1.07343e-27
1296.400000	1.07614e-27
1296.350000	1.07886e-27
1296.300000	1.08158e-27
1296.250000	1.08432e-27
1296.200000	1.08705e-27
1296.150000	1.0898e-27
1296.100000	1.09255e-27
1296.050000	1.09531e-27
1296.000000	1.09808e-27
1295.950000	1.10085e-27
1295.900000	1.10363e-27
1295.850000	1.10642e-27
1295.800000	1.10921e-27
1295.750000	1.11201e-27
1295.700000	1.11482e-27
1295.650000	1.11764e-27
1295.600000	1.12046e-27
1295.550000	1.12329e-27
1295.500000	1.12613e-27
1295.450000	1.12897e-27
1295.400000	1.13182e-27
1295.350000	1.13468e-27
1295.300000	1.13755e-27
1295.250000	1.14042e-27
1295.200000	1.1433e-27
1295.150000	1.14619e-27
1295.100000	1.14908e-27
1295.050000	1.15198e-27
1295.000000	1.15489e-27
1294.950000	1.15781e-27
1294.900000	1.16073e-27
1294.850000	1.16366e-27
1294.800000	1.1666e-27
1294.750000	1.16955e-27
1294.700000	1.1725e-27
1294.650000	1.17546e-27
1294.600000	1.17843e-27
1294.550000	1.18141e-27
1294.500000	1.18439e-27
1294.450000	1.18738e-27
1294.400000	1.19038e-27
1294.350000	1.19339e-27
1294.300000	1.1964e-27
1294.250000	1.19942e-27
1294.200000	1.20245e-27
1294.150000	1.20549e-27
1294.100000	1.20854e-27
1294.050000	1.21159e-27
1294.000000	1.21465e-27
1293.950000	1.21771e-27
1293.900000	1.22079e-27
1293.850000	1.22387e-27
1293.800000	1.22696e-27
1293.750000	1.23006e-27
1293.700000	1.23317e-27
1293.650000	1.23628e-27
1293.600000	1.23941e-27
1293.550000	1.24254e-27
1293.500000	1.24567e-27
1293.450000	1.24882e-27
1293.400000	1.25197e-27
1293.350000	1.25514e-27
1293.300000	1.25831e-27
1293.250000	1.26148e-27
1293.200000	1.26467e-27
1293.150000	1.26786e-27
1293.100000	1.27107e-27
1293.050000	1.27428e-27
1293.000000	1.27749e-27
1292.950000	1.28072e-27
1292.900000	1.28395e-27
1292.850000	1.2872e-27
1292.800000	1.29045e-27
1292.750000	1.29371e-27
1292.700000	1.29697e-27
1292.650000	1.30025e-27
1292.600000	1.30353e-27
1292.550000	1.30683e-27
1292.500000	1.31013e-27
1292.450000	1.31343e-27
1292.400000	1.31675e-27
1292.350000	1.32008e-27
1292.300000	1.32341e-27
1292.250000	1.32675e-27
1292.200000	1.3301e-27
1292.150000	1.33346e-27
1292.100000	1.33683e-27
1292.050000	1.34021e-27
1292.000000	1.34359e-27
1291.950000	1.34698e-27
1291.900000	1.35039e-27
1291.850000	1.3538e-27
1291.800000	1.35722e-27
1291.750000	1.36064e-27
1291.700000	1.36408e-27
1291.650000	1.36752e-27
1291.600000	1.37098e-27
1291.550000	1.37444e-27
1291.500000	1.37791e-27
1291.450000	1.38139e-27
1291.400000	1.38488e-27
1291.350000	1.38838e-27
1291.300000	1.39188e-27
1291.250000	1.3954e-27
1291.200000	1.39892e-27
1291.150000	1.40246e-27
1291.100000	1.406e-27
1291.050000	1.40955e-27
1291.000000	1.41311e-27
1290.950000	1.41668e-27
1290.900000	1.42025e-27
1290.850000	1.42384e-27
1290.800000	1.42744e-27
1290.750000	1.43104e-27
1290.700000	1.43466e-27
1290.650000	1.43828e-27
1290.600000	1.44191e-27
1290.550000	1.44555e-27
1290.500000	1.4492e-27
1290.450000	1.45286e-27
1290.400000	1.45653e-27
1290.350000	1.46021e-27
1290.300000	1.4639e-27
1290.250000	1.4676e-27
1290.200000	1.4713e-27
1290.150000	1.47502e-27
1290.100000	1.47874e-27
1290.050000	1.48248e-27
1290.000000	1.48622e-27
1289.950000	1.48998e-27
1289.900000	1.49374e-27
1289.850000	1.49751e-27
1289.800000	1.50129e-27
1289.750000	1.50508e-27
1289.700000	1.50889e-27
1289.650000	1.5127e-27
1289.600000	1.51652e-27
1289.550000	1.52035e-27
1289.500000	1.52419e-27
1289.450000	1.52803e-27
1289.400000	1.53189e-27
1289.350000	1.53576e-27
1289.300000	1.53964e-27
1289.250000	1.54353e-27
1289.200000	1.54743e-27
1289.150000	1.55134e-27
1289.100000	1.55525e-27
1289.050000	1.55918e-27
1289.000000	1.56312e-27
1288.950000	1.56707e-27
1288.900000	1.57102e-27
1288.850000	1.57499e-27
1288.800000	1.57897e-27
1288.750000	1.58296e-27
1288.700000	1.58695e-27
1288.650000	1.59096e-27
1288.600000	1.59498e-27
1288.550000	1.59901e-27
1288.500000	1.60305e-27
1288.450000	1.60709e-27
1288.400000	1.61115e-27
1288.350000	1.61522e-27
1288.300000	1.6193e-27
1288.250000	1.62339e-27
1288.200000	1.62749e-27
1288.150000	1.6316e-27
1288.100000	1.63572e-27
1288.050000	1.63985e-27
1288.000000	1.64399e-27
1287.950000	1.64815e-27
1287.900000	1.65231e-27
1287.850000	1.65648e-27
1287.800000	1.66066e-27
1287.750000	1.66486e-27
1287.700000	1.66906e-27
1287.650000	1.67328e-27
1287.600000	1.6775e-27
1287.550000	1.68174e-27
1287.500000	1.68599e-27
1287.450000	1.69024e-27
1287.400000	1.69451e-27
1287.350000	1.69879e-27
1287.300000	1.70308e-27
1287.250000	1.70738e-27
1287.200000	1.7117e-27
1287.150000	1.71602e-27
1287.100000	1.72035e-27
1287.050000	1.7247e-27
1287.000000	1.72905e-27
1286.950000	1.73342e-27
1286.900000	1.7378e-27
1286.850000	1.74219e-27
1286.800000	1.74659e-27
1286.750000	1.751e-27
1286.700000	1.75542e-27
1286.650000	1.75985e-27
1286.600000	1.7643e-27
1286.550000	1.76875e-27
1286.500000	1.77322e-27
1286.450000	1.7777e-27
1286.400000	1.78219e-27
1286.350000	1.78669e-27
1286.300000	1.7912e-27
1286.250000	1.79572e-27
1286.200000	1.80026e-27
1286.150000	1.8048e-27
1286.100000	1.80936e-27
1286.050000	1.81393e-27
1286.000000	1.81851e-27
1285.950000	1.82311e-27
1285.900000	1.82771e-27
1285.850000	1.83233e-27
1285.800000	1.83695e-27
1285.750000	1.84159e-27
1285.700000	1.84624e-27
1285.650000	1.85091e-27
1285.600000	1.85558e-27
1285.550000	1.86027e-27
1285.500000	1.86496e-27
1285.450000	1.86967e-27
1285.400000	1.8744e-27
1285.350000	1.87913e-27
1285.300000	1.88387e-27
1285.250000	1.88863e-27
1285.200000	1.8934e-27
1285.150000	1.89818e-27
1285.100000	1.90298e-27
1285.050000	1.90778e-27
1285.000000	1.9126e-27
1284.950000	1.91743e-27
1284.900000	1.92227e-27
1284.850000	1.92713e-27
1284.800000	1.93199e-27
1284.750000	1.93687e-27
1284.700000	1.94177e-27
1284.650000	1.94667e-27
1284.600000	1.95159e-27
1284.550000	1.95651e-27
1284.500000	1.96145e-27
1284.450000	1.96641e-27
1284.400000	1.97137e-27
1284.350000	1.97635e-27
1284.300000	1.98134e-27
1284.250000	1.98635e-27
1284.200000	1.99136e-27
1284.150000	1.99639e-27
1284.100000	2.00143e-27
1284.050000	2.00649e-27
1284.000000	2.01156e-27
1283.950000	2.01664e-27
1283.900000	2.02173e-27
1283.850000	2.02684e-27
1283.800000	2.03195e-27
1283.750000	2.03709e-27
1283.700000	2.04223e-27
1283.650000	2.04739e-27
1283.600000	2.05256e-27
1283.550000	2.05774e-27
1283.500000	2.06294e-27
1283.450000	2.06815e-27
1283.400000	2.07337e-27
1283.350000	2.07861e-27
1283.300000	2.08386e-27
1283.250000	2.08912e-27
1283.200000	2.09439e-27
1283.150000	2.09968e-27
1283.100000	2.10499e-27
1283.050000	2.1103e-27
1283.000000	2.11563e-27
1282.950000	2.12097e-27
1282.900000	2.12633e-27
1282.850000	2.1317e-27
1282.800000	2.13708e-27
1282.750000	2.14248e-27
1282.700000	2.14789e-27
1282.650000	2.15332e-27
1282.600000	2.15875e-27
1282.550000	2.16421e-27
1282.500000	2.16967e-27
1282.450000	2.17515e-27
1282.400000	2.18064e-27
1282.350000	2.18615e-27
1282.300000	2.19167e-27
1282.250000	2.19721e-27
1282.200000	2.20276e-27
1282.150000	2.20832e-27
1282.100000	2.2139e-27
1282.050000	2.21949e-27
1282.000000	2.22509e-27
1281.950000	2.23071e-27
1281.900000	2.23634e-27
1281.850000	2.24199e-27
1281.800000	2.24765e-27
1281.750000	2.25333e-27
1281.700000	2.25902e-27
1281.650000	2.26473e-27
1281.600000	2.27045e-27
1281.550000	2.27618e-27
1281.500000	2.28193e-27
1281.450000	2.28769e-27
1281.400000	2.29347e-27
1281.350000	2.29926e-27
1281.300000	2.30507e-27
1281.250000	2.31089e-27
1281.200000	2.31672e-27
1281.150000	2.32257e-27
1281.100000	2.32844e-27
1281.050000	2.33432e-27
1281.000000	2.34021e-27
1280.950000	2.34612e-27
1280.900000	2.35205e-27
1280.850000	2.35799e-27
1280.800000	2.36394e-27
1280.750000	2.36991e-27
1280.700000	2.3759e-27
1280.650000	2.3819e-27
1280.600000	2.38791e-27
1280.550000	2.39395e-27
1280.500000	2.39999e-27
1280.450000	2.40605e-27
1280.400000	2.41213e-27
1280.350000	2.41822e-27
1280.300000	2.42433e-27
1280.250000	2.43045e-27
1280.200000	2.43659e-27
1280.150000	2.44274e-27
1280.100000	2.44891e-27
1280.050000	2.45509e-27
1280.000000	2.46129e-27
1279.950000	2.46751e-27
1279.900000	2.47374e-27
1279.850000	2.47999e-27
1279.800000	2.48625e-27
1279.750000	2.49253e-27
1279.700000	2.49882e-27
1279.650000	2.50513e-27
1279.600000	2.51146e-27
1279.550000	2.5178e-27
1279.500000	2.52416e-27
1279.450000	2.53054e-27
1279.400000	2.53693e-27
1279.350000	2.54333e-27
1279.300000	2.54976e-27
1279.250000	2.5562e-27
1279.200000	2.56265e-27
1279.150000	2.56912e-27
1279.100000	2.57561e-27
1279.050000	2.58212e-27
1279.000000	2.58864e-27
1278.950000	2.59517e-27
1278.900000	2.60173e-27
1278.850000	2.6083e-27
1278.800000	2.61488e-27
1278.750000	2.62149e-27
1278.700000	2.62811e-27
1278.650000	2.63475e-27
1278.600000	2.6414e-27
1278.550000	2.64807e-27
1278.500000	2.65476e-27
1278.450000	2.66146e-27
1278.400000	2.66818e-27
1278.350000	2.67492e-27
1278.300000	2.68168e-27
1278.250000	2.68845e-27
1278.200000	2.69524e-27
1278.150000	2.70204e-27
1278.100000	2.70887e-27
1278.050000	2.71571e-27
1278.000000	2.72257e-27
1277.950000	2.72944e-27
1277.900000	2.73634e-27
1277.850000	2.74325e-27
1277.800000	2.75017e-27
1277.750000	2.75712e-27
1277.700000	2.76408e-27
1277.650000	2.77106e-27
1277.600000	2.77806e-27
1277.550000	2.78508e-27
1277.500000	2.79211e-27
1277.450000	2.79916e-27
1277.400000	2.80623e-27
1277.350000	2.81332e-27
1277.300000	2.82042e-27
1277.250000	2.82754e-27
1277.200000	2.83468e-27
1277.150000	2.84184e-27
1277.100000	2.84902e-27
1277.050000	2.85621e-27
1277.000000	2.86343e-27
1276.950000	2.87066e-27
1276.900000	2.87791e-27
1276.850000	2.88518e-27
1276.800000	2.89246e-27
1276.750000	2.89977e-27
1276.700000	2.90709e-27
1276.650000	2.91443e-27
1276.600000	2.92179e-27
1276.550000	2.92917e-27
1276.500000	2.93657e-27
1276.450000	2.94398e-27
1276.400000	2.95142e-27
1276.350000	2.95887e-27
1276.300000	2.96634e-27
1276.250000	2.97383e-27
1276.200000	2.98134e-27
1276.150000	2.98887e-27
1276.100000	2.99642e-27
1276.050000	3.00399e-27
1276.000000	3.01157e-27
1275.950000	3.01918e-27
1275.900000	3.0268e-27
1275.850000	3.03445e-27
1275.800000	3.04211e-27
1275.750000	3.04979e-27
1275.700000	3.0575e-27
1275.650000	3.06522e-27
1275.600000	3.07296e-27
1275.550000	3.08072e-27
1275.500000	3.0885e-27
1275.450000	3.0963e-27
1275.400000	3.10412e-27
1275.350000	3.11196e-27
1275.300000	3.11981e-27
1275.250000	3.12769e-27
1275.200000	3.13559e-27
1275.150000	3.14351e-27
1275.100000	3.15145e-27
1275.050000	3.15941e-27
1275.000000	3.16739e-27
1274.950000	3.17538e-27
1274.900000	3.1834e-27
1274.850000	3.19144e-27
1274.800000	3.1995e-27
1274.750000	3.20758e-27
1274.700000	3.21568e-27
1274.650000	3.2238e-27
1274.600000	3.23194e-27
1274.550000	3.24011e-27
1274.500000	3.24829e-27
1274.450000	3.25649e-27
1274.400000	3.26472e-27
1274.350000	3.27296e-27
1274.300000	3.28123e-27
1274.250000	3.28951e-27
1274.200000	3.29782e-27
1274.150000	3.30615e-27
1274.100000	3.3145e-27
1274.050000	3.32287e-27
1274.000000	3.33126e-27
1273.950000	3.33967e-27
1273.900000	3.3481e-27
1273.850000	3.35656e-27
1273.800000	3.36504e-27
1273.750000	3.37353e-27
1273.700000	3.38205e-27
1273.650000	3.39059e-27
1273.600000	3.39916e-27
1273.550000	3.40774e-27
1273.500000	3.41635e-27
1273.450000	3.42497e-27
1273.400000	3.43362e-27
1273.350000	3.44229e-27
1273.300000	3.45099e-27
1273.250000	3.4597e-27
1273.200000	3.46844e-27
1273.150000	3.4772e-27
1273.100000	3.48598e-27
1273.050000	3.49478e-27
1273.000000	3.50361e-27
1272.950000	3.51246e-27
1272.900000	3.52133e-27
1272.850000	3.53022e-27
1272.800000	3.53913e-27
1272.750000	3.54807e-27
1272.700000	3.55703e-27
1272.650000	3.56601e-27
1272.600000	3.57502e-27
1272.550000	3.58405e-27
1272.500000	3.5931e-27
1272.450000	3.60217e-27
1272.400000	3.61127e-27
1272.350000	3.62039e-27
1272.300000	3.62953e-27
1272.250000	3.6387e-27
1272.200000	3.64789e-27
1272.150000	3.6571e-27
1272.100000	3.66633e-27
1272.050000	3.67559e-27
1272.000000	3.68487e-27
1271.950000	3.69418e-27
1271.900000	3.70351e-27
1271.850000	3.71286e-27
1271.800000	3.72224e-27
1271.750000	3.73164e-27
1271.700000	3.74106e-27
1271.650000	3.75051e-27
1271.600000	3.75998e-27
1271.550000	3.76948e-27
1271.500000	3.779e-27
1271.450000	3.78854e-27
1271.400000	3.79811e-27
1271.350000	3.8077e-27
1271.300000	3.81731e-27
1271.250000	3.82695e-27
1271.200000	3.83662e-27
1271.150000	3.84631e-27
1271.100000	3.85602e-27
1271.050000	3.86576e-27
1271.000000	3.87552e-27
1270.950000	3.88531e-27
1270.900000	3.89512e-27
1270.850000	3.90495e-27
1270.800000	3.91482e-27
1270.750000	3.9247e-27
1270.700000	3.93461e-27
1270.650000	3.94455e-27
1270.600000	3.95451e-27
1270.550000	3.9645e-27
1270.500000	3.97451e-27
1270.450000	3.98455e-27
1270.400000	3.99461e-27
1270.350000	4.0047e-27
1270.300000	4.01481e-27
1270.250000	4.02495e-27
1270.200000	4.03511e-27
1270.150000	4.0453e-27
1270.100000	4.05552e-27
1270.050000	4.06576e-27
1270.000000	4.07603e-27
1269.950000	4.08632e-27
1269.900000	4.09664e-27
1269.850000	4.10698e-27
1269.800000	4.11736e-27
1269.750000	4.12775e-27
1269.700000	4.13818e-27
1269.650000	4.14863e-27
1269.600000	4.1591e-27
1269.550000	4.16961e-27
1269.500000	4.18014e-27
1269.450000	4.19069e-27
1269.400000	4.20128e-27
1269.350000	4.21189e-27
1269.300000	4.22252e-27
1269.250000	4.23318e-27
1269.200000	4.24387e-27
1269.150000	4.25459e-27
1269.100000	4.26534e-27
1269.050000	4.27611e-27
1269.000000	4.28691e-27
1268.950000	4.29773e-27
1268.900000	4.30859e-27
1268.850000	4.31947e-27
1268.800000	4.33037e-27
1268.750000	4.34131e-27
1268.700000	4.35227e-27
1268.650000	4.36326e-27
1268.600000	4.37428e-27
1268.550000	4.38533e-27
1268.500000	4.3964e-27
1268.450000	4.4075e-27
1268.400000	4.41864e-27
1268.350000	4.42979e-27
1268.300000	4.44098e-27
1268.250000	4.4522e-27
1268.200000	4.46344e-27
1268.150000	4.47471e-27
1268.100000	4.48601e-27
1268.050000	4.49734e-27
1268.000000	4.5087e-27
1267.950000	4.52008e-27
1267.900000	4.5315e-27
1267.850000	4.54294e-27
1267.800000	4.55441e-27
1267.750000	4.56591e-27
1267.700000	4.57744e-27
1267.650000	4.589e-27
1267.600000	4.60059e-27
1267.550000	4.61221e-27
1267.500000	4.62386e-27
1267.450000	4.63553e-27
1267.400000	4.64724e-27
1267.350000	4.65898e-27
1267.300000	4.67074e-27
1267.250000	4.68254e-27
1267.200000	4.69436e-27
1267.150000	4.70622e-27
1267.100000	4.7181e-27
1267.050000	4.73001e-27
1267.000000	4.74196e-27
1266.950000	4.75393e-27
1266.900000	4.76594e-27
1266.850000	4.77797e-27
1266.800000	4.79004e-27
1266.750000	4.80214e-27
1266.700000	4.81426e-27
1266.650000	4.82642e-27
1266.600000	4.83861e-27
1266.550000	4.85083e-27
1266.500000	4.86308e-27
1266.450000	4.87536e-27
1266.400000	4.88767e-27
1266.350000	4.90001e-27
1266.300000	4.91239e-27
1266.250000	4.92479e-27
1266.200000	4.93723e-27
1266.150000	4.9497e-27
1266.100000	4.9622e-27
1266.050000	4.97473e-27
1266.000000	4.98729e-27
1265.950000	4.99988e-27
1265.900000	5.01251e-27
1265.850000	5.02517e-27
1265.800000	5.03786e-27
1265.750000	5.05058e-27
1265.700000	5.06334e-27
1265.650000	5.07612e-27
1265.600000	5.08894e-27
1265.550000	5.10179e-27
1265.500000	5.11467e-27
1265.450000	5.12759e-27
1265.400000	5.14054e-27
1265.350000	5.15352e-27
1265.300000	5.16653e-27
1265.250000	5.17958e-27
1265.200000	5.19266e-27
1265.150000	5.20577e-27
1265.100000	5.21892e-27
1265.050000	5.2321e-27
1265.000000	5.24531e-27
1264.950000	5.25856e-27
1264.900000	5.27184e-27
1264.850000	5.28515e-27
1264.800000	5.2985e-27
1264.750000	5.31188e-27
1264.700000	5.32529e-27
1264.650000	5.33874e-27
1264.600000	5.35222e-27
1264.550000	5.36574e-27
1264.500000	5.37929e-27
1264.450000	5.39287e-27
1264.400000	5.40649e-27
1264.350000	5.42014e-27
1264.300000	5.43383e-27
1264.250000	5.44755e-27
1264.200000	5.46131e-27
1264.150000	5.4751e-27
1264.100000	5.48893e-27
1264.050000	5.50279e-27
1264.000000	5.51668e-27
1263.950000	5.53062e-27
1263.900000	5.54458e-27
1263.850000	5.55858e-27
1263.800000	5.57262e-27
1263.750000	5.58669e-27
1263.700000	5.6008e-27
1263.650000	5.61494e-27
1263.600000	5.62912e-27
1263.550000	5.64334e-27
1263.500000	5.65759e-27
1263.450000	5.67188e-27
1263.400000	5.6862e-27
1263.350000	5.70056e-27
1263.300000	5.71495e-27
1263.250000	5.72939e-27
1263.200000	5.74385e-27
1263.150000	5.75836e-27
1263.100000	5.7729e-27
1263.050000	5.78748e-27
1263.000000	5.80209e-27
1262.950000	5.81675e-27
1262.900000	5.83143e-27
1262.850000	5.84616e-27
1262.800000	5.86092e-27
1262.750000	5.87572e-27
1262.700000	5.89056e-27
1262.650000	5.90544e-27
1262.600000	5.92035e-27
1262.550000	5.9353e-27
1262.500000	5.95029e-27
1262.450000	5.96531e-27
1262.400000	5.98038e-27
1262.350000	5.99548e-27
1262.300000	6.01062e-27
1262.250000	6.0258e-27
1262.200000	6.04102e-27
1262.150000	6.05627e-27
1262.100000	6.07157e-27
1262.050000	6.0869e-27
1262.000000	6.10227e-27
1261.950000	6.11768e-27
1261.900000	6.13313e-27
1261.850000	6.14861e-27
1261.800000	6.16414e-27
1261.750000	6.17971e-27
1261.700000	6.19531e-27
1261.650000	6.21096e-27
1261.600000	6.22664e-27
1261.550000	6.24237e-27
1261.500000	6.25813e-27
1261.450000	6.27393e-27
1261.400000	6.28978e-27
1261.350000	6.30566e-27
1261.300000	6.32158e-27
1261.250000	6.33755e-27
1261.200000	6.35355e-27
1261.150000	6.3696e-27
1261.100000	6.38568e-27
1261.050000	6.40181e-27
1261.000000	6.41797e-27
1260.950000	6.43418e-27
1260.900000	6.45043e-27
1260.850000	6.46672e-27
1260.800000	6.48305e-27
1260.750000	6.49942e-27
1260.700000	6.51583e-27
1260.650000	6.53228e-27
1260.600000	6.54878e-27
1260.550000	6.56532e-27
1260.500000	6.5819e-27
1260.450000	6.59852e-27
1260.400000	6.61518e-27
1260.350000	6.63189e-27
1260.300000	6.64863e-27
1260.250000	6.66542e-27
1260.200000	6.68225e-27
1260.150000	6.69913e-27
1260.100000	6.71605e-27
1260.050000	6.73301e-27
1260.000000	6.75001e-27
1259.950000	6.76705e-27
1259.900000	6.78414e-27
1259.850000	6.80127e-27
1259.800000	6.81845e-27
1259.750000	6.83567e-27
1259.700000	6.85293e-27
1259.650000	6.87023e-27
1259.600000	6.88758e-27
1259.550000	6.90498e-27
1259.500000	6.92241e-27
1259.450000	6.93989e-27
1259.400000	6.95742e-27
1259.350000	6.97499e-27
1259.300000	6.9926e-27
1259.250000	7.01026e-27
1259.200000	7.02796e-27
1259.150000	7.04571e-27
1259.100000	7.0635e-27
1259.050000	7.08134e-27
1259.000000	7.09922e-27
1258.950000	7.11715e-27
1258.900000	7.13512e-27
1258.850000	7.15314e-27
1258.800000	7.1712e-27
1258.750000	7.18931e-27
1258.700000	7.20747e-27
1258.650000	7.22567e-27
1258.600000	7.24391e-27
1258.550000	7.2622e-27
1258.500000	7.28054e-27
1258.450000	7.29893e-27
1258.400000	7.31736e-27
1258.350000	7.33584e-27
1258.300000	7.35436e-27
1258.250000	7.37293e-27
1258.200000	7.39155e-27
1258.150000	7.41022e-27
1258.100000	7.42893e-27
1258.050000	7.44769e-27
1258.000000	7.4665e-27
1257.950000	7.48535e-27
1257.900000	7.50426e-27
1257.850000	7.52321e-27
1257.800000	7.5422e-27
1257.750000	7.56125e-27
1257.700000	7.58034e-27
1257.650000	7.59948e-27
1257.600000	7.61868e-27
1257.550000	7.63791e-27
1257.500000	7.6572e-27
1257.450000	7.67654e-27
1257.400000	7.69592e-27
1257.350000	7.71536e-27
1257.300000	7.73484e-27
1257.250000	7.75437e-27
1257.200000	7.77395e-27
1257.150000	7.79359e-27
1257.100000	7.81327e-27
1257.050000	7.833e-27
1257.000000	7.85278e-27
1256.950000	7.87261e-27
1256.900000	7.89249e-27
1256.850000	7.91242e-27
1256.800000	7.9324e-27
1256.750000	7.95243e-27
1256.700000	7.97251e-27
1256.650000	7.99264e-27
1256.600000	8.01283e-27
1256.550000	8.03306e-27
1256.500000	8.05335e-27
1256.450000	8.07368e-27
1256.400000	8.09407e-27
1256.350000	8.11451e-27
1256.300000	8.135e-27
1256.250000	8.15554e-27
1256.200000	8.17614e-27
1256.150000	8.19678e-27
1256.100000	8.21748e-27
1256.050000	8.23823e-27
1256.000000	8.25904e-27
1255.950000	8.27989e-27
1255.900000	8.3008e-27
1255.850000	8.32176e-27
1255.800000	8.34278e-27
1255.750000	8.36384e-27
1255.700000	8.38497e-27
1255.650000	8.40614e-27
1255.600000	8.42737e-27
1255.550000	8.44865e-27
1255.500000	8.46998e-27
1255.450000	8.49137e-27
1255.400000	8.51281e-27
1255.350000	8.53431e-27
1255.300000	8.55586e-27
1255.250000	8.57747e-27
1255.200000	8.59913e-27
1255.150000	8.62084e-27
1255.100000	8.64261e-27
1255.050000	8.66443e-27
1255.000000	8.68631e-27
1254.950000	8.70825e-27
1254.900000	8.73024e-27
1254.850000	8.75229e-27
1254.800000	8.77439e-27
1254.750000	8.79654e-27
1254.700000	8.81876e-27
1254.650000	8.84103e-27
1254.600000	8.86335e-27
1254.550000	8.88573e-27
1254.500000	8.90817e-27
1254.450000	8.93067e-27
1254.400000	8.95322e-27
1254.350000	8.97583e-27
1254.300000	8.99849e-27
1254.250000	9.02122e-27
1254.200000	9.044e-27
1254.150000	9.06683e-27
1254.100000	9.08973e-27
1254.050000	9.11268e-27
1254.000000	9.1357e-27
1253.950000	9.15876e-27
1253.900000	9.18189e-27
1253.850000	9.20508e-27
1253.800000	9.22832e-27
1253.750000	9.25163e-27
1253.700000	9.27499e-27
1253.650000	9.29841e-27
1253.600000	9.32189e-27
1253.550000	9.34543e-27
1253.500000	9.36903e-27
1253.450000	9.39269e-27
1253.400000	9.41641e-27
1253.350000	9.44019e-27
1253.300000	9.46402e-27
1253.250000	9.48792e-27
1253.200000	9.51188e-27
1253.150000	9.5359e-27
1253.100000	9.55998e-27
1253.050000	9.58412e-27
1253.000000	9.60832e-27
1252.950000	9.63259e-27
1252.900000	9.65691e-27
1252.850000	9.6813e-27
1252.800000	9.70574e-27
1252.750000	9.73025e-27
1252.700000	9.75482e-27
1252.650000	9.77946e-27
1252.600000	9.80415e-27
1252.550000	9.82891e-27
1252.500000	9.85373e-27
1252.450000	9.87861e-27
1252.400000	9.90356e-27
1252.350000	9.92856e-27
1252.300000	9.95364e-27
1252.250000	9.97877e-27
1252.200000	1.0004e-26
1252.150000	1.00292e-26
1252.100000	1.00546e-26
1252.050000	1.00799e-26
1252.000000	1.01054e-26
1251.950000	1.01309e-26
1251.900000	1.01565e-26
1251.850000	1.01821e-26
1251.800000	1.02079e-26
1251.750000	1.02336e-26
1251.700000	1.02595e-26
1251.650000	1.02854e-26
1251.600000	1.03114e-26
1251.550000	1.03374e-26
1251.500000	1.03635e-26
1251.450000	1.03897e-26
1251.400000	1.04159e-26
1251.350000	1.04422e-26
1251.300000	1.04686e-26
1251.250000	1.0495e-26
1251.200000	1.05215e-26
1251.150000	1.05481e-26
1251.100000	1.05747e-26
1251.050000	1.06014e-26
1251.000000	1.06282e-26
1250.950000	1.0655e-26
1250.900000	1.06819e-26
1250.850000	1.07089e-26
1250.800000	1.0736e-26
1250.750000	1.07631e-26
1250.700000	1.07902e-26
1250.650000	1.08175e-26
1250.600000	1.08448e-26
1250.550000	1.08722e-26
1250.500000	1.08996e-26
1250.450000	1.09272e-26
1250.400000	1.09548e-26
1250.350000	1.09824e-26
1250.300000	1.10102e-26
1250.250000	1.1038e-26
1250.200000	1.10658e-26
1250.150000	1.10938e-26
1250.100000	1.11218e-26
1250.050000	1.11499e-26
1250.000000	1.1178e-26
1249.950000	1.12063e-26
1249.900000	1.12346e-26
1249.850000	1.12629e-26
1249.800000	1.12914e-26
1249.750000	1.13199e-26
1249.700000	1.13485e-26
1249.650000	1.13771e-26
1249.600000	1.14058e-26
1249.550000	1.14346e-26
1249.500000	1.14635e-26
1249.450000	1.14925e-26
1249.400000	1.15215e-26
1249.350000	1.15506e-26
1249.300000	1.15798e-26
1249.250000	1.1609e-26
1249.200000	1.16383e-26
1249.150000	1.16677e-26
1249.100000	1.16972e-26
1249.050000	1.17267e-26
1249.000000	1.17563e-26
1248.950000	1.1786e-26
1248.900000	1.18158e-26
1248.850000	1.18456e-26
1248.800000	1.18755e-26
1248.750000	1.19055e-26
1248.700000	1.19356e-26
1248.650000	1.19657e-26
1248.600000	1.19959e-26
1248.550000	1.20262e-26
1248.500000	1.20566e-26
1248.450000	1.2087e-26
1248.400000	1.21175e-26
1248.350000	1.21481e-26
1248.300000	1.21788e-26
1248.250000	1.22096e-26
1248.200000	1.22404e-26
1248.150000	1.22713e-26
1248.100000	1.23023e-26
1248.050000	1.23334e-26
1248.000000	1.23645e-26
1247.950000	1.23957e-26
1247.900000	1.2427e-26
1247.850000	1.24584e-26
1247.800000	1.24899e-26
1247.750000	1.25214e-26
1247.700000	1.2553e-26
1247.650000	1.25847e-26
1247.600000	1.26165e-26
1247.550000	1.26484e-26
1247.500000	1.26803e-26
1247.450000	1.27123e-26
1247.400000	1.27444e-26
1247.350000	1.27766e-26
1247.300000	1.28089e-26
1247.250000	1.28412e-26
1247.200000	1.28736e-26
1247.150000	1.29061e-26
1247.100000	1.29387e-26
1247.050000	1.29714e-26
1247.000000	1.30042e-26
1246.950000	1.3037e-26
1246.900000	1.30699e-26
1246.850000	1.31029e-26
1246.800000	1.3136e-26
1246.750000	1.31692e-26
1246.700000	1.32024e-26
1246.650000	1.32358e-26
1246.600000	1.32692e-26
1246.550000	1.33027e-26
1246.500000	1.33363e-26
1246.450000	1.337e-26
1246.400000	1.34037e-26
1246.350000	1.34376e-26
1246.300000	1.34715e-26
1246.250000	1.35055e-26
1246.200000	1.35396e-26
1246.150000	1.35738e-26
1246.100000	1.36081e-26
1246.050000	1.36425e-26
1246.000000	1.36769e-26
1245.950000	1.37114e-26
1245.900000	1.37461e-26
1245.850000	1.37808e-26
1245.800000	1.38156e-26
1245.750000	1.38505e-26
1245.700000	1.38854e-26
1245.650000	1.39205e-26
1245.600000	1.39556e-26
1245.550000	1.39909e-26
1245.500000	1.40262e-26
1245.450000	1.40616e-26
1245.400000	1.40971e-26
1245.350000	1.41327e-26
1245.300000	1.41684e-26
1245.250000	1.42042e-26
1245.200000	1.42401e-26
1245.150000	1.4276e-26
1245.100000	1.43121e-26
1245.050000	1.43482e-26
1245.000000	1.43844e-26
1244.950000	1.44208e-26
1244.900000	1.44572e-26
1244.850000	1.44937e-26
1244.800000	1.45303e-26
1244.750000	1.4567e-26
1244.700000	1.46038e-26
1244.650000	1.46406e-26
1244.600000	1.46776e-26
1244.550000	1.47147e-26
1244.500000	1.47518e-26
1244.450000	1.47891e-26
1244.400000	1.48264e-26
1244.350000	1.48639e-26
1244.300000	1.49014e-26
1244.250000	1.4939e-26
1244.200000	1.49768e-26
1244.150000	1.50146e-26
1244.100000	1.50525e-26
1244.050000	1.50905e-26
1244.000000	1.51286e-26
1243.950000	1.51668e-26
1243.900000	1.52051e-26
1243.850000	1.52435e-26
1243.800000	1.5282e-26
1243.750000	1.53206e-26
1243.700000	1.53593e-26
1243.650000	1.5398e-26
1243.600000	1.54369e-26
1243.550000	1.54759e-26
1243.500000	1.5515e-26
1243.450000	1.55542e-26
1243.400000	1.55934e-26
1243.350000	1.56328e-26
1243.300000	1.56723e-26
1243.250000	1.57119e-26
1243.200000	1.57515e-26
1243.150000	1.57913e-26
1243.100000	1.58312e-26
1243.050000	1.58712e-26
1243.000000	1.59112e-26
1242.950000	1.59514e-26
1242.900000	1.59917e-26
1242.850000	1.60321e-26
1242.800000	1.60726e-26
1242.750000	1.61131e-26
1242.700000	1.61538e-26
1242.650000	1.61946e-26
1242.600000	1.62355e-26
1242.550000	1.62765e-26
1242.500000	1.63176e-26
1242.450000	1.63588e-26
1242.400000	1.64001e-26
1242.350000	1.64415e-26
1242.300000	1.64831e-26
1242.250000	1.65247e-26
1242.200000	1.65664e-26
1242.150000	1.66082e-26
1242.100000	1.66502e-26
1242.050000	1.66922e-26
1242.000000	1.67344e-26
1241.950000	1.67766e-26
1241.900000	1.6819e-26
1241.850000	1.68615e-26
1241.800000	1.6904e-26
1241.750000	1.69467e-26
1241.700000	1.69895e-26
1241.650000	1.70324e-26
1241.600000	1.70754e-26
1241.550000	1.71185e-26
1241.500000	1.71618e-26
1241.450000	1.72051e-26
1241.400000	1.72485e-26
1241.350000	1.72921e-26
1241.300000	1.73358e-26
1241.250000	1.73795e-26
1241.200000	1.74234e-26
1241.150000	1.74674e-26
1241.100000	1.75115e-26
1241.050000	1.75557e-26
1241.000000	1.76001e-26
1240.950000	1.76445e-26
1240.900000	1.76891e-26
1240.850000	1.77337e-26
1240.800000	1.77785e-26
1240.750000	1.78234e-26
1240.700000	1.78684e-26
1240.650000	1.79135e-26
1240.600000	1.79588e-26
1240.550000	1.80041e-26
1240.500000	1.80496e-26
1240.450000	1.80952e-26
1240.400000	1.81408e-26
1240.350000	1.81867e-26
1240.300000	1.82326e-26
1240.250000	1.82786e-26
1240.200000	1.83248e-26
1240.150000	1.8371e-26
1240.100000	1.84174e-26
1240.050000	1.84639e-26
1240.000000	1.85106e-26
1239.950000	1.85573e-26
1239.900000	1.86042e-26
1239.850000	1.86511e-26
1239.800000	1.86982e-26
1239.750000	1.87455e-26
1239.700000	1.87928e-26
1239.650000	1.88402e-26
1239.600000	1.88878e-26
1239.550000	1.89355e-26
1239.500000	1.89833e-26
1239.450000	1.90313e-26
1239.400000	1.90793e-26
1239.350000	1.91275e-26
1239.300000	1.91758e-26
1239.250000	1.92242e-26
1239.200000	1.92728e-26
1239.150000	1.93214e-26
1239.100000	1.93702e-26
1239.050000	1.94191e-26
1239.000000	1.94682e-26
1238.950000	1.95173e-26
1238.900000	1.95666e-26
1238.850000	1.9616e-26
1238.800000	1.96655e-26
1238.750000	1.97152e-26
1238.700000	1.9765e-26
1238.650000	1.98149e-26
1238.600000	1.98649e-26
1238.550000	1.99151e-26
1238.500000	1.99654e-26
1238.450000	2.00158e-26
1238.400000	2.00663e-26
1238.350000	2.0117e-26
1238.300000	2.01678e-26
1238.250000	2.02187e-26
1238.200000	2.02698e-26
1238.150000	2.0321e-26
1238.100000	2.03723e-26
1238.050000	2.04237e-26
1238.000000	2.04753e-26
1237.950000	2.0527e-26
1237.900000	2.05788e-26
1237.850000	2.06308e-26
1237.800000	2.06829e-26
1237.750000	2.07351e-26
1237.700000	2.07875e-26
1237.650000	2.08399e-26
1237.600000	2.08926e-26
1237.550000	2.09453e-26
1237.500000	2.09982e-26
1237.450000	2.10512e-26
1237.400000	2.11044e-26
1237.350000	2.11577e-26
1237.300000	2.12111e-26
1237.250000	2.12647e-26
1237.200000	2.13184e-26
1237.150000	2.13722e-26
1237.100000	2.14262e-26
1237.050000	2.14803e-26
1237.000000	2.15345e-26
1236.950000	2.15889e-26
1236.900000	2.16434e-26
1236.850000	2.1698e-26
1236.800000	2.17528e-26
1236.750000	2.18078e-26
1236.700000	2.18628e-26
1236.650000	2.1918e-26
1236.600000	2.19734e-26
1236.550000	2.20289e-26
1236.500000	2.20845e-26
1236.450000	2.21402e-26
1236.400000	2.21962e-26
1236.350000	2.22522e-26
1236.300000	2.23084e-26
1236.250000	2.23647e-26
1236.200000	2.24212e-26
1236.150000	2.24778e-26
1236.100000	2.25346e-26
1236.050000	2.25915e-26
1236.000000	2.26485e-26
1235.950000	2.27057e-26
1235.900000	2.2763e-26
1235.850000	2.28205e-26
1235.800000	2.28781e-26
1235.750000	2.29359e-26
1235.700000	2.29938e-26
1235.650000	2.30519e-26
1235.600000	2.31101e-26
1235.550000	2.31684e-26
1235.500000	2.32269e-26
1235.450000	2.32856e-26
1235.400000	2.33444e-26
1235.350000	2.34033e-26
1235.300000	2.34624e-26
1235.250000	2.35217e-26
1235.200000	2.35811e-26
1235.150000	2.36406e-26
1235.100000	2.37003e-26
1235.050000	2.37602e-26
1235.000000	2.38201e-26
1234.950000	2.38803e-26
1234.900000	2.39406e-26
1234.850000	2.4001e-26
1234.800000	2.40616e-26
1234.750000	2.41224e-26
1234.700000	2.41833e-26
1234.650000	2.42444e-26
1234.600000	2.43056e-26
1234.550000	2.4367e-26
1234.500000	2.44285e-26
1234.450000	2.44902e-26
1234.400000	2.4552e-26
1234.350000	2.4614e-26
1234.300000	2.46762e-26
1234.250000	2.47385e-26
1234.200000	2.48009e-26
1234.150000	2.48636e-26
1234.100000	2.49264e-26
1234.050000	2.49893e-26
1234.000000	2.50524e-26
1233.950000	2.51157e-26
1233.900000	2.51791e-26
1233.850000	2.52426e-26
1233.800000	2.53064e-26
1233.750000	2.53703e-26
1233.700000	2.54343e-26
1233.650000	2.54986e-26
1233.600000	2.5563e-26
1233.550000	2.56275e-26
1233.500000	2.56922e-26
1233.450000	2.57571e-26
1233.400000	2.58221e-26
1233.350000	2.58873e-26
1233.300000	2.59527e-26
1233.250000	2.60182e-26
1233.200000	2.60839e-26
1233.150000	2.61498e-26
1233.100000	2.62158e-26
1233.050000	2.6282e-26
1233.000000	2.63484e-26
1232.950000	2.64149e-26
1232.900000	2.64816e-26
1232.850000	2.65485e-26
1232.800000	2.66155e-26
1232.750000	2.66827e-26
1232.700000	2.67501e-26
1232.650000	2.68176e-26
1232.600000	2.68854e-26
1232.550000	2.69532e-26
1232.500000	2.70213e-26
1232.450000	2.70895e-26
1232.400000	2.71579e-26
1232.350000	2.72265e-26
1232.300000	2.72953e-26
1232.250000	2.73642e-26
1232.200000	2.74333e-26
1232.150000	2.75025e-26
1232.100000	2.7572e-26
1232.050000	2.76416e-26
1232.000000	2.77114e-26
1231.950000	2.77814e-26
1231.900000	2.78515e-26
1231.850000	2.79218e-26
1231.800000	2.79924e-26
1231.750000	2.8063e-26
1231.700000	2.81339e-26
1231.650000	2.82049e-26
1231.600000	2.82762e-26
1231.550000	2.83476e-26
1231.500000	2.84191e-26
1231.450000	2.84909e-26
1231.400000	2.85628e-26
1231.350000	2.8635e-26
1231.300000	2.87073e-26
1231.250000	2.87797e-26
1231.200000	2.88524e-26
1231.150000	2.89253e-26
1231.100000	2.89983e-26
1231.050000	2.90715e-26
1231.000000	2.91449e-26
1230.950000	2.92185e-26
1230.900000	2.92923e-26
1230.850000	2.93663e-26
1230.800000	2.94404e-26
1230.750000	2.95148e-26
1230.700000	2.95893e-26
1230.650000	2.9664e-26
1230.600000	2.97389e-26
1230.550000	2.9814e-26
1230.500000	2.98893e-26
1230.450000	2.99647e-26
1230.400000	3.00404e-26
1230.350000	3.01163e-26
1230.300000	3.01923e-26
1230.250000	3.02685e-26
1230.200000	3.0345e-26
1230.150000	3.04216e-26
1230.100000	3.04984e-26
1230.050000	3.05754e-26
1230.000000	3.06526e-26
1229.950000	3.073e-26
1229.900000	3.08076e-26
1229.850000	3.08854e-26
1229.800000	3.09634e-26
1229.750000	3.10416e-26
1229.700000	3.11199e-26
1229.650000	3.11985e-26
1229.600000	3.12773e-26
1229.550000	3.13563e-26
1229.500000	3.14355e-26
1229.450000	3.15148e-26
1229.400000	3.15944e-26
1229.350000	3.16742e-26
1229.300000	3.17542e-26
1229.250000	3.18343e-26
1229.200000	3.19147e-26
1229.150000	3.19953e-26
1229.100000	3.20761e-26
1229.050000	3.21571e-26
1229.000000	3.22383e-26
1228.950000	3.23197e-26
1228.900000	3.24013e-26
1228.850000	3.24831e-26
1228.800000	3.25651e-26
1228.750000	3.26474e-26
1228.700000	3.27298e-26
1228.650000	3.28124e-26
1228.600000	3.28953e-26
1228.550000	3.29783e-26
1228.500000	3.30616e-26
1228.450000	3.31451e-26
1228.400000	3.32288e-26
1228.350000	3.33127e-26
1228.300000	3.33968e-26
1228.250000	3.34811e-26
1228.200000	3.35657e-26
1228.150000	3.36504e-26
1228.100000	3.37354e-26
1228.050000	3.38206e-26
1228.000000	3.3906e-26
1227.950000	3.39916e-26
1227.900000	3.40774e-26
1227.850000	3.41635e-26
1227.800000	3.42497e-26
1227.750000	3.43362e-26
1227.700000	3.44229e-26
1227.650000	3.45098e-26
1227.600000	3.4597e-26
1227.550000	3.46843e-26
1227.500000	3.47719e-26
1227.450000	3.48597e-26
1227.400000	3.49477e-26
1227.350000	3.5036e-26
1227.300000	3.51244e-26
1227.250000	3.52131e-26
1227.200000	3.5302e-26
1227.150000	3.53912e-26
1227.100000	3.54805e-26
1227.050000	3.55701e-26
1227.000000	3.56599e-26
1226.950000	3.575e-26
1226.900000	3.58402e-26
1226.850000	3.59307e-26
1226.800000	3.60215e-26
1226.750000	3.61124e-26
1226.700000	3.62036e-26
1226.650000	3.6295e-26
1226.600000	3.63867e-26
1226.550000	3.64785e-26
1226.500000	3.65707e-26
1226.450000	3.6663e-26
1226.400000	3.67556e-26
1226.350000	3.68484e-26
1226.300000	3.69414e-26
1226.250000	3.70347e-26
1226.200000	3.71282e-26
1226.150000	3.7222e-26
1226.100000	3.73159e-26
1226.050000	3.74102e-26
1226.000000	3.75046e-26
1225.950000	3.75993e-26
1225.900000	3.76943e-26
1225.850000	3.77894e-26
1225.800000	3.78849e-26
1225.750000	3.79805e-26
1225.700000	3.80764e-26
1225.650000	3.81726e-26
1225.600000	3.82689e-26
1225.550000	3.83656e-26
1225.500000	3.84624e-26
1225.450000	3.85596e-26
1225.400000	3.86569e-26
1225.350000	3.87545e-26
1225.300000	3.88524e-26
1225.250000	3.89505e-26
1225.200000	3.90488e-26
1225.150000	3.91474e-26
1225.100000	3.92463e-26
1225.050000	3.93454e-26
1225.000000	3.94447e-26
1224.950000	3.95443e-26
1224.900000	3.96442e-26
1224.850000	3.97443e-26
1224.800000	3.98446e-26
1224.750000	3.99452e-26
1224.700000	4.00461e-26
1224.650000	4.01472e-26
1224.600000	4.02486e-26
1224.550000	4.03502e-26
1224.500000	4.04521e-26
1224.450000	4.05542e-26
1224.400000	4.06566e-26
1224.350000	4.07593e-26
1224.300000	4.08622e-26
1224.250000	4.09654e-26
1224.200000	4.10688e-26
1224.150000	4.11725e-26
1224.100000	4.12765e-26
1224.050000	4.13807e-26
1224.000000	4.14852e-26
1223.950000	4.15899e-26
1223.900000	4.16949e-26
1223.850000	4.18002e-26
1223.800000	4.19058e-26
1223.750000	4.20116e-26
1223.700000	4.21177e-26
1223.650000	4.2224e-26
1223.600000	4.23306e-26
1223.550000	4.24375e-26
1223.500000	4.25447e-26
1223.450000	4.26521e-26
1223.400000	4.27598e-26
1223.350000	4.28677e-26
1223.300000	4.2976e-26
1223.250000	4.30845e-26
1223.200000	4.31933e-26
1223.150000	4.33023e-26
1223.100000	4.34117e-26
1223.050000	4.35213e-26
1223.000000	4.36312e-26
1222.950000	4.37414e-26
1222.900000	4.38518e-26
1222.850000	4.39625e-26
1222.800000	4.40735e-26
1222.750000	4.41848e-26
1222.700000	4.42964e-26
1222.650000	4.44082e-26
1222.600000	4.45204e-26
1222.550000	4.46328e-26
1222.500000	4.47455e-26
1222.450000	4.48584e-26
1222.400000	4.49717e-26
1222.350000	4.50853e-26
1222.300000	4.51991e-26
1222.250000	4.53132e-26
1222.200000	4.54276e-26
1222.150000	4.55423e-26
1222.100000	4.56573e-26
1222.050000	4.57726e-26
1222.000000	4.58882e-26
1221.950000	4.60041e-26
1221.900000	4.61202e-26
1221.850000	4.62367e-26
1221.800000	4.63534e-26
1221.750000	4.64705e-26
1221.700000	4.65878e-26
1221.650000	4.67054e-26
1221.600000	4.68234e-26
1221.550000	4.69416e-26
1221.500000	4.70601e-26
1221.450000	4.71789e-26
1221.400000	4.72981e-26
1221.350000	4.74175e-26
1221.300000	4.75372e-26
1221.250000	4.76572e-26
1221.200000	4.77776e-26
1221.150000	4.78982e-26
1221.100000	4.80192e-26
1221.050000	4.81404e-26
1221.000000	4.82619e-26
1220.950000	4.83838e-26
1220.900000	4.8506e-26
1220.850000	4.86285e-26
1220.800000	4.87512e-26
1220.750000	4.88743e-26
1220.700000	4.89977e-26
1220.650000	4.91215e-26
1220.600000	4.92455e-26
1220.550000	4.93698e-26
1220.500000	4.94945e-26
1220.450000	4.96195e-26
1220.400000	4.97447e-26
1220.350000	4.98703e-26
1220.300000	4.99963e-26
1220.250000	5.01225e-26
1220.200000	5.02491e-26
1220.150000	5.03759e-26
1220.100000	5.05031e-26
1220.050000	5.06306e-26
1220.000000	5.07585e-26
1219.950000	5.08866e-26
1219.900000	5.10151e-26
1219.850000	5.11439e-26
1219.800000	5.12731e-26
1219.750000	5.14025e-26
1219.700000	5.15323e-26
1219.650000	5.16624e-26
1219.600000	5.17929e-26
1219.550000	5.19237e-26
1219.500000	5.20548e-26
1219.450000	5.21862e-26
1219.400000	5.2318e-26
1219.350000	5.24501e-26
1219.300000	5.25825e-26
1219.250000	5.27153e-26
1219.200000	5.28484e-26
1219.150000	5.29818e-26
1219.100000	5.31156e-26
1219.050000	5.32497e-26
1219.000000	5.33842e-26
1218.950000	5.3519e-26
1218.900000	5.36541e-26
1218.850000	5.37896e-26
1218.800000	5.39254e-26
1218.750000	5.40615e-26
1218.700000	5.4198e-26
1218.650000	5.43349e-26
1218.600000	5.44721e-26
1218.550000	5.46096e-26
1218.500000	5.47475e-26
1218.450000	5.48857e-26
1218.400000	5.50243e-26
1218.350000	5.51632e-26
1218.300000	5.53025e-26
1218.250000	5.54422e-26
1218.200000	5.55822e-26
1218.150000	5.57225e-26
1218.100000	5.58632e-26
1218.050000	5.60042e-26
1218.000000	5.61456e-26
1217.950000	5.62874e-26
1217.900000	5.64295e-26
1217.850000	5.6572e-26
1217.800000	5.67149e-26
1217.750000	5.68581e-26
1217.700000	5.70016e-26
1217.650000	5.71455e-26
1217.600000	5.72898e-26
1217.550000	5.74345e-26
1217.500000	5.75795e-26
1217.450000	5.77249e-26
1217.400000	5.78706e-26
1217.350000	5.80168e-26
1217.300000	5.81632e-26
1217.250000	5.83101e-26
1217.200000	5.84573e-26
1217.150000	5.86049e-26
1217.100000	5.87529e-26
1217.050000	5.89012e-26
1217.000000	5.905e-26
1216.950000	5.91991e-26
1216.900000	5.93485e-26
1216.850000	5.94984e-26
1216.800000	5.96486e-26
1216.750000	5.97992e-26
1216.700000	5.99502e-26
1216.650000	6.01016e-26
1216.600000	6.02533e-26
1216.550000	6.04055e-26
1216.500000	6.0558e-26
1216.450000	6.07109e-26
1216.400000	6.08642e-26
1216.350000	6.10179e-26
1216.300000	6.11719e-26
1216.250000	6.13264e-26
1216.200000	6.14812e-26
1216.150000	6.16365e-26
1216.100000	6.17921e-26
1216.050000	6.19481e-26
1216.000000	6.21045e-26
1215.950000	6.22613e-26
1215.900000	6.24185e-26
1215.850000	6.25761e-26
1215.800000	6.27341e-26
1215.750000	6.28925e-26
1215.700000	6.30513e-26
1215.650000	6.32105e-26
1215.600000	6.33701e-26
1215.550000	6.35301e-26
1215.500000	6.36905e-26
1215.450000	6.38514e-26
1215.400000	6.40126e-26
1215.350000	6.41742e-26
1215.300000	6.43362e-26
1215.250000	6.44987e-26
1215.200000	6.46615e-26
1215.150000	6.48248e-26
1215.100000	6.49885e-26
1215.050000	6.51526e-26
1215.000000	6.53171e-26
1214.950000	6.5482e-26
1214.900000	6.56473e-26
1214.850000	6.58131e-26
1214.800000	6.59792e-26
1214.750000	6.61458e-26
1214.700000	6.63128e-26
1214.650000	6.64803e-26
1214.600000	6.66481e-26
1214.550000	6.68164e-26
1214.500000	6.69851e-26
1214.450000	6.71543e-26
1214.400000	6.73238e-26
1214.350000	6.74938e-26
1214.300000	6.76642e-26
1214.250000	6.78351e-26
1214.200000	6.80063e-26
1214.150000	6.8178e-26
1214.100000	6.83502e-26
1214.050000	6.85228e-26
1214.000000	6.86958e-26
1213.950000	6.88692e-26
1213.900000	6.90431e-26
1213.850000	6.92174e-26
1213.800000	6.93922e-26
1213.750000	6.95674e-26
1213.700000	6.97431e-26
1213.650000	6.99192e-26
1213.600000	7.00957e-26
1213.550000	7.02727e-26
1213.500000	7.04501e-26
1213.450000	7.0628e-26
1213.400000	7.08063e-26
1213.350000	7.09851e-26
1213.300000	7.11643e-26
1213.250000	7.1344e-26
1213.200000	7.15242e-26
1213.150000	7.17047e-26
1213.100000	7.18858e-26
1213.050000	7.20673e-26
1213.000000	7.22493e-26
1212.950000	7.24317e-26
1212.900000	7.26146e-26
1212.850000	7.27979e-26
1212.800000	7.29817e-26
1212.750000	7.3166e-26
1212.700000	7.33507e-26
1212.650000	7.35359e-26
1212.600000	7.37216e-26
1212.550000	7.39077e-26
1212.500000	7.40943e-26
1212.450000	7.42814e-26
1212.400000	7.4469e-26
1212.350000	7.4657e-26
1212.300000	7.48455e-26
1212.250000	7.50345e-26
1212.200000	7.52239e-26
1212.150000	7.54139e-26
1212.100000	7.56043e-26
1212.050000	7.57952e-26
1212.000000	7.59865e-26
1211.950000	7.61784e-26
1211.900000	7.63707e-26
1211.850000	7.65636e-26
1211.800000	7.67569e-26
1211.750000	7.69507e-26
1211.700000	7.7145e-26
1211.650000	7.73397e-26
1211.600000	7.7535e-26
1211.550000	7.77308e-26
1211.500000	7.79271e-26
1211.450000	7.81238e-26
1211.400000	7.83211e-26
1211.350000	7.85188e-26
1211.300000	7.87171e-26
1211.250000	7.89158e-26
1211.200000	7.91151e-26
1211.150000	7.93148e-26
1211.100000	7.95151e-26
1211.050000	7.97158e-26
1211.000000	7.99171e-26
1210.950000	8.01189e-26
1210.900000	8.03212e-26
1210.850000	8.0524e-26
1210.800000	8.07273e-26
1210.750000	8.09311e-26
1210.700000	8.11355e-26
1210.650000	8.13403e-26
1210.600000	8.15457e-26
1210.550000	8.17516e-26
1210.500000	8.1958e-26
1210.450000	8.21649e-26
1210.400000	8.23724e-26
1210.350000	8.25804e-26
1210.300000	8.27889e-26
1210.250000	8.29979e-26
1210.200000	8.32075e-26
1210.150000	8.34176e-26
1210.100000	8.36282e-26
1210.050000	8.38393e-26
1210.000000	8.4051e-26
1209.950000	8.42632e-26
1209.900000	8.4476e-26
1209.850000	8.46893e-26
1209.800000	8.49031e-26
1209.750000	8.51175e-26
1209.700000	8.53324e-26
1209.650000	8.55478e-26
1209.600000	8.57638e-26
1209.550000	8.59804e-26
1209.500000	8.61975e-26
1209.450000	8.64151e-26
1209.400000	8.66333e-26
1209.350000	8.6852e-26
1209.300000	8.70713e-26
1209.250000	8.72912e-26
1209.200000	8.75116e-26
1209.150000	8.77325e-26
1209.100000	8.7954e-26
1209.050000	8.81761e-26
1209.000000	8.83987e-26
1208.950000	8.86219e-26
1208.900000	8.88457e-26
1208.850000	8.907e-26
1208.800000	8.92949e-26
1208.750000	8.95203e-26
1208.700000	8.97464e-26
1208.650000	8.9973e-26
1208.600000	9.02001e-26
1208.550000	9.04279e-26
1208.500000	9.06562e-26
1208.450000	9.08851e-26
1208.400000	9.11146e-26
1208.350000	9.13446e-26
1208.300000	9.15752e-26
1208.250000	9.18065e-26
1208.200000	9.20383e-26
1208.150000	9.22706e-26
1208.100000	9.25036e-26
1208.050000	9.27372e-26
1208.000000	9.29713e-26
1207.950000	9.3206e-26
1207.900000	9.34414e-26
1207.850000	9.36773e-26
1207.800000	9.39138e-26
1207.750000	9.41509e-26
1207.700000	9.43887e-26
1207.650000	9.4627e-26
1207.600000	9.48659e-26
1207.550000	9.51054e-26
1207.500000	9.53455e-26
1207.450000	9.55863e-26
1207.400000	9.58276e-26
1207.350000	9.60696e-26
1207.300000	9.63121e-26
1207.250000	9.65553e-26
1207.200000	9.67991e-26
1207.150000	9.70435e-26
1207.100000	9.72885e-26
1207.050000	9.75342e-26
1207.000000	9.77804e-26
1206.950000	9.80273e-26
1206.900000	9.82748e-26
1206.850000	9.85229e-26
1206.800000	9.87717e-26
1206.750000	9.90211e-26
1206.700000	9.92711e-26
1206.650000	9.95217e-26
1206.600000	9.9773e-26
1206.550000	1.00025e-25
1206.500000	1.00277e-25
1206.450000	1.00531e-25
1206.400000	1.00784e-25
1206.350000	1.01039e-25
1206.300000	1.01294e-25
1206.250000	1.0155e-25
1206.200000	1.01806e-25
1206.150000	1.02063e-25
1206.100000	1.02321e-25
1206.050000	1.02579e-25
1206.000000	1.02838e-25
1205.950000	1.03098e-25
1205.900000	1.03358e-25
1205.850000	1.03619e-25
1205.800000	1.03881e-25
1205.750000	1.04143e-25
1205.700000	1.04406e-25
1205.650000	1.0467e-25
1205.600000	1.04934e-25
1205.550000	1.05199e-25
1205.500000	1.05464e-25
1205.450000	1.05731e-25
1205.400000	1.05998e-25
1205.350000	1.06265e-25
1205.300000	1.06534e-25
1205.250000	1.06803e-25
1205.200000	1.07072e-25
1205.150000	1.07343e-25
1205.100000	1.07614e-25
1205.050000	1.07885e-25
1205.000000	1.08158e-25
1204.950000	1.08431e-25
1204.900000	1.08705e-25
1204.850000	1.08979e-25
1204.800000	1.09254e-25
1204.750000	1.0953e-25
1204.700000	1.09807e-25
1204.650000	1.10084e-25
1204.600000	1.10362e-25
1204.550000	1.1064e-25
1204.500000	1.1092e-25
1204.450000	1.112e-25
1204.400000	1.11481e-25
1204.350000	1.11762e-25
1204.300000	1.12044e-25
1204.250000	1.12327e-25
1204.200000	1.12611e-25
1204.150000	1.12895e-25
1204.100000	1.1318e-25
1204.050000	1.13466e-25
1204.000000	1.13752e-25
1203.950000	1.14039e-25
1203.900000	1.14327e-25
1203.850000	1.14616e-25
1203.800000	1.14905e-25
1203.750000	1.15196e-25
1203.700000	1.15486e-25
1203.650000	1.15778e-25
1203.600000	1.1607e-25
1203.550000	1.16363e-25
1203.500000	1.16657e-25
1203.450000	1.16952e-25
1203.400000	1.17247e-25
1203.350000	1.17543e-25
1203.300000	1.1784e-25
1203.250000	1.18137e-25
1203.200000	1.18436e-25
1203.150000	1.18735e-25
1203.100000	1.19034e-25
1203.050000	1.19335e-25
1203.000000	1.19636e-25
1202.950000	1.19938e-25
1202.900000	1.20241e-25
1202.850000	1.20545e-25
1202.800000	1.20849e-25
1202.750000	1.21154e-25
1202.700000	1.2146e-25
1202.650000	1.21767e-25
1202.600000	1.22074e-25
1202.550000	1.22382e-25
1202.500000	1.22691e-25
1202.450000	1.23001e-25
1202.400000	1.23312e-25
1202.350000	1.23623e-25
1202.300000	1.23935e-25
1202.250000	1.24248e-25
1202.200000	1.24562e-25
1202.150000	1.24876e-25
1202.100000	1.25192e-25
1202.050000	1.25508e-25
1202.000000	1.25825e-25
1201.950000	1.26142e-25
1201.900000	1.26461e-25
1201.850000	1.2678e-25
1201.800000	1.271e-25
1201.750000	1.27421e-25
1201.700000	1.27743e-25
1201.650000	1.28065e-25
1201.600000	1.28389e-25
1201.550000	1.28713e-25
1201.500000	1.29038e-25
1201.450000	1.29363e-25
1201.400000	1.2969e-25
1201.350000	1.30018e-25
1201.300000	1.30346e-25
1201.250000	1.30675e-25
1201.200000	1.31005e-25
1201.150000	1.31336e-25
1201.100000	1.31667e-25
1201.050000	1.32e-25
1201.000000	1.32333e-25
1200.950000	1.32667e-25
1200.900000	1.33002e-25
1200.850000	1.33338e-25
1200.800000	1.33674e-25
1200.750000	1.34012e-25
1200.700000	1.3435e-25
1200.650000	1.34689e-25
1200.600000	1.3503e-25
1200.550000	1.3537e-25
1200.500000	1.35712e-25
1200.450000	1.36055e-25
1200.400000	1.36398e-25
1200.350000	1.36743e-25
1200.300000	1.37088e-25
1200.250000	1.37434e-25
1200.200000	1.37781e-25
1200.150000	1.38129e-25
1200.100000	1.38478e-25
1200.050000	1.38827e-25
1200.000000	1.39178e-25
1199.950000	1.39529e-25
1199.900000	1.39882e-25
1199.850000	1.40235e-25
1199.800000	1.40589e-25
1199.750000	1.40944e-25
1199.700000	1.413e-25
1199.650000	1.41656e-25
1199.600000	1.42014e-25
1199.550000	1.42373e-25
1199.500000	1.42732e-25
1199.450000	1.43092e-25
1199.400000	1.43454e-25
1199.350000	1.43816e-25
1199.300000	1.44179e-25
1199.250000	1.44543e-25
1199.200000	1.44908e-25
1199.150000	1.45274e-25
1199.100000	1.45641e-25
1199.050000	1.46008e-25
1199.000000	1.46377e-25
1198.950000	1.46746e-25
1198.900000	1.47117e-25
1198.850000	1.47488e-25
1198.800000	1.47861e-25
1198.750000	1.48234e-25
1198.700000	1.48608e-25
1198.650000	1.48984e-25
1198.600000	1.4936e-25
1198.550000	1.49737e-25
1198.500000	1.50115e-25
1198.450000	1.50494e-25
1198.400000	1.50874e-25
1198.350000	1.51255e-25
1198.300000	1.51637e-25
1198.250000	1.52019e-25
1198.200000	1.52403e-25
1198.150000	1.52788e-25
1198.100000	1.53174e-25
1198.050000	1.53561e-25
1198.000000	1.53948e-25
1197.950000	1.54337e-25
1197.900000	1.54727e-25
1197.850000	1.55117e-25
1197.800000	1.55509e-25
1197.750000	1.55902e-25
1197.700000	1.56295e-25
1197.650000	1.5669e-25
1197.600000	1.57085e-25
1197.550000	1.57482e-25
1197.500000	1.5788e-25
1197.450000	1.58278e-25
1197.400000	1.58678e-25
1197.350000	1.59078e-25
1197.300000	1.5948e-25
1197.250000	1.59883e-25
1197.200000	1.60286e-25
1197.150000	1.60691e-25
1197.100000	1.61097e-25
1197.050000	1.61503e-25
1197.000000	1.61911e-25
1196.950000	1.6232e-25
1196.900000	1.6273e-25
1196.850000	1.63141e-25
1196.800000	1.63553e-25
1196.750000	1.63966e-25
1196.700000	1.64379e-25
1196.650000	1.64795e-25
1196.600000	1.65211e-25
1196.550000	1.65628e-25
1196.500000	1.66046e-25
1196.450000	1.66465e-25
1196.400000	1.66885e-25
1196.350000	1.67307e-25
1196.300000	1.67729e-25
1196.250000	1.68153e-25
1196.200000	1.68577e-25
1196.150000	1.69003e-25
1196.100000	1.69429e-25
1196.050000	1.69857e-25
1196.000000	1.70286e-25
1195.950000	1.70716e-25
1195.900000	1.71147e-25
1195.850000	1.71579e-25
1195.800000	1.72012e-25
1195.750000	1.72447e-25
1195.700000	1.72882e-25
1195.650000	1.73318e-25
1195.600000	1.73756e-25
1195.550000	1.74195e-25
1195.500000	1.74635e-25
1195.450000	1.75075e-25
1195.400000	1.75517e-25
1195.350000	1.75961e-25
1195.300000	1.76405e-25
1195.250000	1.7685e-25
1195.200000	1.77297e-25
1195.150000	1.77744e-25
1195.100000	1.78193e-25
1195.050000	1.78643e-25
1195.000000	1.79094e-25
1194.950000	1.79546e-25
1194.900000	1.8e-25
1194.850000	1.80454e-25
1194.800000	1.8091e-25
1194.750000	1.81366e-25
1194.700000	1.81824e-25
1194.650000	1.82283e-25
1194.600000	1.82744e-25
1194.550000	1.83205e-25
1194.500000	1.83667e-25
1194.450000	1.84131e-25
1194.400000	1.84596e-25
1194.350000	1.85062e-25
1194.300000	1.85529e-25
1194.250000	1.85998e-25
1194.200000	1.86467e-25
1194.150000	1.86938e-25
1194.100000	1.8741e-25
1194.050000	1.87883e-25
1194.000000	1.88358e-25
1193.950000	1.88833e-25
1193.900000	1.8931e-25
1193.850000	1.89788e-25
1193.800000	1.90267e-25
1193.750000	1.90747e-25
1193.700000	1.91229e-25
1193.650000	1.91712e-25
1193.600000	1.92196e-25
1193.550000	1.92681e-25
1193.500000	1.93168e-25
1193.450000	1.93655e-25
1193.400000	1.94144e-25
1193.350000	1.94634e-25
1193.300000	1.95126e-25
1193.250000	1.95618e-25
1193.200000	1.96112e-25
1193.150000	1.96607e-25
1193.100000	1.97104e-25
1193.050000	1.97601e-25
1193.000000	1.981e-25
1192.950000	1.986e-25
1192.900000	1.99102e-25
1192.850000	1.99605e-25
1192.800000	2.00108e-25
1192.750000	2.00614e-25
1192.700000	2.0112e-25
1192.650000	2.01628e-25
1192.600000	2.02137e-25
1192.550000	2.02647e-25
1192.500000	2.03159e-25
1192.450000	2.03672e-25
1192.400000	2.04186e-25
1192.350000	2.04702e-25
1192.300000	2.05218e-25
1192.250000	2.05737e-25
1192.200000	2.06256e-25
1192.150000	2.06777e-25
1192.100000	2.07299e-25
1192.050000	2.07822e-25
1192.000000	2.08347e-25
1191.950000	2.08873e-25
1191.900000	2.094e-25
1191.850000	2.09929e-25
1191.800000	2.10459e-25
1191.750000	2.1099e-25
1191.700000	2.11523e-25
1191.650000	2.12057e-25
1191.600000	2.12592e-25
1191.550000	2.13129e-25
1191.500000	2.13667e-25
1191.450000	2.14207e-25
1191.400000	2.14747e-25
1191.350000	2.1529e-25
1191.300000	2.15833e-25
1191.250000	2.16378e-25
1191.200000	2.16924e-25
1191.150000	2.17472e-25
1191.100000	2.18021e-25
1191.050000	2.18572e-25
1191.000000	2.19123e-25
1190.950000	2.19677e-25
1190.900000	2.20231e-25
1190.850000	2.20787e-25
1190.800000	2.21345e-25
1190.750000	2.21903e-25
1190.700000	2.22464e-25
1190.650000	2.23025e-25
1190.600000	2.23588e-25
1190.550000	2.24153e-25
1190.500000	2.24719e-25
1190.450000	2.25286e-25
1190.400000	2.25855e-25
1190.350000	2.26425e-25
1190.300000	2.26997e-25
1190.250000	2.2757e-25
1190.200000	2.28145e-25
1190.150000	2.28721e-25
1190.100000	2.29298e-25
1190.050000	2.29877e-25
1190.000000	2.30457e-25
1189.950000	2.31039e-25
1189.900000	2.31622e-25
1189.850000	2.32207e-25
1189.800000	2.32793e-25
1189.750000	2.33381e-25
1189.700000	2.3397e-25
1189.650000	2.34561e-25
1189.600000	2.35153e-25
1189.550000	2.35747e-25
1189.500000	2.36342e-25
1189.450000	2.36939e-25
1189.400000	2.37537e-25
1189.350000	2.38137e-25
1189.300000	2.38738e-25
1189.250000	2.39341e-25
1189.200000	2.39945e-25
1189.150000	2.40551e-25
1189.100000	2.41158e-25
1189.050000	2.41767e-25
1189.000000	2.42377e-25
1188.950000	2.42989e-25
1188.900000	2.43603e-25
1188.850000	2.44218e-25
1188.800000	2.44834e-25
1188.750000	2.45452e-25
1188.700000	2.46072e-25
1188.650000	2.46693e-25
1188.600000	2.47316e-25
1188.550000	2.47941e-25
1188.500000	2.48567e-25
1188.450000	2.49194e-25
1188.400000	2.49823e-25
1188.350000	2.50454e-25
1188.300000	2.51086e-25
1188.250000	2.5172e-25
1188.200000	2.52356e-25
1188.150000	2.52993e-25
1188.100000	2.53632e-25
1188.050000	2.54272e-25
1188.000000	2.54914e-25
1187.950000	2.55557e-25
1187.900000	2.56203e-25
1187.850000	2.5685e-25
1187.800000	2.57498e-25
1187.750000	2.58148e-25
1187.700000	2.588e-25
1187.650000	2.59453e-25
1187.600000	2.60108e-25
1187.550000	2.60765e-25
1187.500000	2.61423e-25
1187.450000	2.62083e-25
1187.400000	2.62745e-25
1187.350000	2.63408e-25
1187.300000	2.64073e-25
1187.250000	2.6474e-25
1187.200000	2.65408e-25
1187.150000	2.66078e-25
1187.100000	2.6675e-25
1187.050000	2.67424e-25
1187.000000	2.68099e-25
1186.950000	2.68776e-25
1186.900000	2.69454e-25
1186.850000	2.70135e-25
1186.800000	2.70817e-25
1186.750000	2.715e-25
1186.700000	2.72186e-25
1186.650000	2.72873e-25
1186.600000	2.73562e-25
1186.550000	2.74253e-25
1186.500000	2.74945e-25
1186.450000	2.75639e-25
1186.400000	2.76335e-25
1186.350000	2.77033e-25
1186.300000	2.77732e-25
1186.250000	2.78433e-25
1186.200000	2.79136e-25
1186.150000	2.79841e-25
1186.100000	2.80547e-25
1186.050000	2.81256e-25
1186.000000	2.81966e-25
1185.950000	2.82678e-25
1185.900000	2.83391e-25
1185.850000	2.84107e-25
1185.800000	2.84824e-25
1185.750000	2.85543e-25
1185.700000	2.86264e-25
1185.650000	2.86987e-25
1185.600000	2.87711e-25
1185.550000	2.88438e-25
1185.500000	2.89166e-25
1185.450000	2.89896e-25
1185.400000	2.90628e-25
1185.350000	2.91362e-25
1185.300000	2.92097e-25
1185.250000	2.92835e-25
1185.200000	2.93574e-25
1185.150000	2.94315e-25
1185.100000	2.95058e-25
1185.050000	2.95803e-25
1185.000000	2.9655e-25
1184.950000	2.97299e-25
1184.900000	2.98049e-25
1184.850000	2.98802e-25
1184.800000	2.99556e-25
1184.750000	3.00312e-25
1184.700000	3.0107e-25
1184.650000	3.01831e-25
1184.600000	3.02593e-25
1184.550000	3.03356e-25
1184.500000	3.04122e-25
1184.450000	3.0489e-25
1184.400000	3.0566e-25
1184.350000	3.06432e-25
1184.300000	3.07205e-25
1184.250000	3.07981e-25
1184.200000	3.08758e-25
1184.150000	3.09538e-25
1184.100000	3.10319e-25
1184.050000	3.11103e-25
1184.000000	3.11888e-25
1183.950000	3.12676e-25
1183.900000	3.13465e-25
1183.850000	3.14256e-25
1183.800000	3.1505e-25
1183.750000	3.15845e-25
1183.700000	3.16643e-25
1183.650000	3.17442e-25
1183.600000	3.18243e-25
1183.550000	3.19047e-25
1183.500000	3.19852e-25
1183.450000	3.2066e-25
1183.400000	3.21469e-25
1183.350000	3.22281e-25
1183.300000	3.23095e-25
1183.250000	3.2391e-25
1183.200000	3.24728e-25
1183.150000	3.25548e-25
1183.100000	3.2637e-25
1183.050000	3.27194e-25
1183.000000	3.2802e-25
1182.950000	3.28848e-25
1182.900000	3.29678e-25
1182.850000	3.30511e-25
1182.800000	3.31345e-25
1182.750000	3.32181e-25
1182.700000	3.3302e-25
1182.650000	3.33861e-25
1182.600000	3.34704e-25
1182.550000	3.35549e-25
1182.500000	3.36396e-25
1182.450000	3.37245e-25
1182.400000	3.38097e-25
1182.350000	3.3895e-25
1182.300000	3.39806e-25
1182.250000	3.40664e-25
1182.200000	3.41524e-25
1182.150000	3.42386e-25
1182.100000	3.4325e-25
1182.050000	3.44117e-25
1182.000000	3.44986e-25
1181.950000	3.45857e-25
1181.900000	3.4673e-25
1181.850000	3.47605e-25
1181.800000	3.48483e-25
1181.750000	3.49363e-25
1181.700000	3.50245e-25
1181.650000	3.51129e-25
1181.600000	3.52015e-25
1181.550000	3.52904e-25
1181.500000	3.53795e-25
1181.450000	3.54688e-25
1181.400000	3.55584e-25
1181.350000	3.56481e-25
1181.300000	3.57381e-25
1181.250000	3.58284e-25
1181.200000	3.59188e-25
1181.150000	3.60095e-25
1181.100000	3.61004e-25
1181.050000	3.61916e-25
1181.000000	3.62829e-25
1180.950000	3.63745e-25
1180.900000	3.64664e-25
1180.850000	3.65584e-25
1180.800000	3.66507e-25
1180.750000	3.67432e-25
1180.700000	3.6836e-25
1180.650000	3.6929e-25
1180.600000	3.70222e-25
1180.550000	3.71157e-25
1180.500000	3.72094e-25
1180.450000	3.73033e-25
1180.400000	3.73975e-25
1180.350000	3.74919e-25
1180.300000	3.75866e-25
1180.250000	3.76815e-25
1180.200000	3.77766e-25
1180.150000	3.7872e-25
1180.100000	3.79676e-25
1180.050000	3.80635e-25
1180.000000	3.81595e-25
1179.950000	3.82559e-25
1179.900000	3.83525e-25
1179.850000	3.84493e-25
1179.800000	3.85464e-25
1179.750000	3.86437e-25
1179.700000	3.87412e-25
1179.650000	3.8839e-25
1179.600000	3.89371e-25
1179.550000	3.90354e-25
1179.500000	3.91339e-25
1179.450000	3.92327e-25
1179.400000	3.93318e-25
1179.350000	3.94311e-25
1179.300000	3.95306e-25
1179.250000	3.96304e-25
1179.200000	3.97305e-25
1179.150000	3.98308e-25
1179.100000	3.99314e-25
1179.050000	4.00322e-25
1179.000000	4.01332e-25
1178.950000	4.02345e-25
1178.900000	4.03361e-25
1178.850000	4.0438e-25
1178.800000	4.054e-25
1178.750000	4.06424e-25
1178.700000	4.0745e-25
1178.650000	4.08479e-25
1178.600000	4.0951e-25
1178.550000	4.10544e-25
1178.500000	4.1158e-25
1178.450000	4.12619e-25
1178.400000	4.13661e-25
1178.350000	4.14705e-25
1178.300000	4.15752e-25
1178.250000	4.16802e-25
1178.200000	4.17854e-25
1178.150000	4.18909e-25
1178.100000	4.19967e-25
1178.050000	4.21027e-25
1178.000000	4.2209e-25
1177.950000	4.23155e-25
1177.900000	4.24224e-25
1177.850000	4.25295e-25
1177.800000	4.26368e-25
1177.750000	4.27445e-25
1177.700000	4.28524e-25
1177.650000	4.29606e-25
1177.600000	4.3069e-25
1177.550000	4.31778e-25
1177.500000	4.32868e-25
1177.450000	4.33961e-25
1177.400000	4.35056e-25
1177.350000	4.36155e-25
1177.300000	4.37256e-25
1177.250000	4.3836e-25
1177.200000	4.39466e-25
1177.150000	4.40576e-25
1177.100000	4.41688e-25
1177.050000	4.42803e-25
1177.000000	4.43921e-25
1176.950000	4.45042e-25
1176.900000	4.46165e-25
1176.850000	4.47292e-25
1176.800000	4.48421e-25
1176.750000	4.49553e-25
1176.700000	4.50688e-25
1176.650000	4.51826e-25
1176.600000	4.52966e-25
1176.550000	4.5411e-25
1176.500000	4.55256e-25
1176.450000	4.56406e-25
1176.400000	4.57558e-25
1176.350000	4.58713e-25
1176.300000	4.59871e-25
1176.250000	4.61032e-25
1176.200000	4.62196e-25
1176.150000	4.63363e-25
1176.100000	4.64533e-25
1176.050000	4.65705e-25
1176.000000	4.66881e-25
1175.950000	4.6806e-25
1175.900000	4.69241e-25
1175.850000	4.70426e-25
1175.800000	4.71614e-25
1175.750000	4.72804e-25
1175.700000	4.73998e-25
1175.650000	4.75195e-25
1175.600000	4.76394e-25
1175.550000	4.77597e-25
1175.500000	4.78803e-25
1175.450000	4.80011e-25
1175.400000	4.81223e-25
1175.350000	4.82438e-25
1175.300000	4.83656e-25
1175.250000	4.84877e-25
1175.200000	4.86101e-25
1175.150000	4.87328e-25
1175.100000	4.88559e-25
1175.050000	4.89792e-25
1175.000000	4.91029e-25
1174.950000	4.92268e-25
1174.900000	4.93511e-25
1174.850000	4.94757e-25
1174.800000	4.96006e-25
1174.750000	4.97258e-25
1174.700000	4.98514e-25
1174.650000	4.99772e-25
1174.600000	5.01034e-25
1174.550000	5.02299e-25
1174.500000	5.03567e-25
1174.450000	5.04838e-25
1174.400000	5.06113e-25
1174.350000	5.0739e-25
1174.300000	5.08671e-25
1174.250000	5.09955e-25
1174.200000	5.11243e-25
1174.150000	5.12534e-25
1174.100000	5.13827e-25
1174.050000	5.15125e-25
1174.000000	5.16425e-25
1173.950000	5.17729e-25
1173.900000	5.19036e-25
1173.850000	5.20346e-25
1173.800000	5.2166e-25
1173.750000	5.22977e-25
1173.700000	5.24297e-25
1173.650000	5.25621e-25
1173.600000	5.26948e-25
1173.550000	5.28278e-25
1173.500000	5.29612e-25
1173.450000	5.30949e-25
1173.400000	5.32289e-25
1173.350000	5.33633e-25
1173.300000	5.3498e-25
1173.250000	5.36331e-25
1173.200000	5.37685e-25
1173.150000	5.39042e-25
1173.100000	5.40403e-25
1173.050000	5.41767e-25
1173.000000	5.43135e-25
1172.950000	5.44506e-25
1172.900000	5.45881e-25
1172.850000	5.47259e-25
1172.800000	5.48641e-25
1172.750000	5.50026e-25
1172.700000	5.51414e-25
1172.650000	5.52806e-25
1172.600000	5.54202e-25
1172.550000	5.55601e-25
1172.500000	5.57004e-25
1172.450000	5.5841e-25
1172.400000	5.59819e-25
1172.350000	5.61233e-25
1172.300000	5.6265e-25
1172.250000	5.6407e-25
1172.200000	5.65494e-25
1172.150000	5.66922e-25
1172.100000	5.68353e-25
1172.050000	5.69788e-25
1172.000000	5.71226e-25
1171.950000	5.72668e-25
1171.900000	5.74114e-25
1171.850000	5.75563e-25
1171.800000	5.77016e-25
1171.750000	5.78473e-25
1171.700000	5.79934e-25
1171.650000	5.81398e-25
1171.600000	5.82865e-25
1171.550000	5.84337e-25
1171.500000	5.85812e-25
1171.450000	5.87291e-25
1171.400000	5.88774e-25
1171.350000	5.9026e-25
1171.300000	5.9175e-25
1171.250000	5.93244e-25
1171.200000	5.94742e-25
1171.150000	5.96243e-25
1171.100000	5.97748e-25
1171.050000	5.99257e-25
1171.000000	6.0077e-25
1170.950000	6.02287e-25
1170.900000	6.03807e-25
1170.850000	6.05332e-25
1170.800000	6.0686e-25
1170.750000	6.08392e-25
1170.700000	6.09928e-25
1170.650000	6.11468e-25
1170.600000	6.13011e-25
1170.550000	6.14559e-25
1170.500000	6.1611e-25
1170.450000	6.17666e-25
1170.400000	6.19225e-25
1170.350000	6.20788e-25
1170.300000	6.22356e-25
1170.250000	6.23927e-25
1170.200000	6.25502e-25
1170.150000	6.27081e-25
1170.100000	6.28664e-25
1170.050000	6.30251e-25
1170.000000	6.31842e-25
1169.950000	6.33437e-25
1169.900000	6.35036e-25
1169.850000	6.3664e-25
1169.800000	6.38247e-25
1169.750000	6.39858e-25
1169.700000	6.41473e-25
1169.650000	6.43093e-25
1169.600000	6.44716e-25
1169.550000	6.46344e-25
1169.500000	6.47976e-25
1169.450000	6.49612e-25
1169.400000	6.51251e-25
1169.350000	6.52896e-25
1169.300000	6.54544e-25
1169.250000	6.56196e-25
1169.200000	6.57853e-25
1169.150000	6.59514e-25
1169.100000	6.61179e-25
1169.050000	6.62848e-25
1169.000000	6.64521e-25
1168.950000	6.66199e-25
1168.900000	6.67881e-25
1168.850000	6.69567e-25
1168.800000	6.71257e-25
1168.750000	6.72952e-25
1168.700000	6.7465e-25
1168.650000	6.76354e-25
1168.600000	6.78061e-25
1168.550000	6.79773e-25
1168.500000	6.81489e-25
1168.450000	6.83209e-25
1168.400000	6.84934e-25
1168.350000	6.86663e-25
1168.300000	6.88397e-25
1168.250000	6.90135e-25
1168.200000	6.91877e-25
1168.150000	6.93624e-25
1168.100000	6.95375e-25
1168.050000	6.9713e-25
1168.000000	6.9889e-25
1167.950000	7.00654e-25
1167.900000	7.02423e-25
1167.850000	7.04196e-25
1167.800000	7.05974e-25
1167.750000	7.07756e-25
1167.700000	7.09543e-25
1167.650000	7.11334e-25
1167.600000	7.1313e-25
1167.550000	7.1493e-25
1167.500000	7.16735e-25
1167.450000	7.18545e-25
1167.400000	7.20359e-25
1167.350000	7.22177e-25
1167.300000	7.24e-25
1167.250000	7.25828e-25
1167.200000	7.27661e-25
1167.150000	7.29497e-25
1167.100000	7.31339e-25
1167.050000	7.33185e-25
1167.000000	7.35036e-25
1166.950000	7.36892e-25
1166.900000	7.38752e-25
1166.850000	7.40617e-25
1166.800000	7.42487e-25
1166.750000	7.44361e-25
1166.700000	7.4624e-25
1166.650000	7.48124e-25
1166.600000	7.50013e-25
1166.550000	7.51906e-25
1166.500000	7.53805e-25
1166.450000	7.55708e-25
1166.400000	7.57615e-25
1166.350000	7.59528e-25
1166.300000	7.61445e-25
1166.250000	7.63368e-25
1166.200000	7.65295e-25
1166.150000	7.67227e-25
1166.100000	7.69164e-25
1166.050000	7.71105e-25
1166.000000	7.73052e-25
1165.950000	7.75004e-25
1165.900000	7.7696e-25
1165.850000	7.78921e-25
1165.800000	7.80888e-25
1165.750000	7.82859e-25
1165.700000	7.84836e-25
1165.650000	7.86817e-25
1165.600000	7.88803e-25
1165.550000	7.90794e-25
1165.500000	7.92791e-25
1165.450000	7.94792e-25
1165.400000	7.96799e-25
1165.350000	7.9881e-25
1165.300000	8.00827e-25
1165.250000	8.02848e-25
1165.200000	8.04875e-25
1165.150000	8.06907e-25
1165.100000	8.08944e-25
1165.050000	8.10986e-25
1165.000000	8.13034e-25
1164.950000	8.15086e-25
1164.900000	8.17144e-25
1164.850000	8.19207e-25
1164.800000	8.21275e-25
1164.750000	8.23348e-25
1164.700000	8.25427e-25
1164.650000	8.2751e-25
1164.600000	8.29599e-25
1164.550000	8.31694e-25
1164.500000	8.33793e-25
1164.450000	8.35898e-25
1164.400000	8.38008e-25
1164.350000	8.40124e-25
1164.300000	8.42245e-25
1164.250000	8.44371e-25
1164.200000	8.46503e-25
1164.150000	8.4864e-25
1164.100000	8.50782e-25
1164.050000	8.5293e-25
1164.000000	8.55083e-25
1163.950000	8.57242e-25
1163.900000	8.59406e-25
1163.850000	8.61575e-25
1163.800000	8.6375e-25
1163.750000	8.65931e-25
1163.700000	8.68117e-25
1163.650000	8.70308e-25
1163.600000	8.72505e-25
1163.550000	8.74708e-25
1163.500000	8.76916e-25
1163.450000	8.7913e-25
1163.400000	8.81349e-25
1163.350000	8.83574e-25
1163.300000	8.85805e-25
1163.250000	8.88041e-25
1163.200000	8.90283e-25
1163.150000	8.9253e-25
1163.100000	8.94784e-25
1163.050000	8.97042e-25
1163.000000	8.99307e-25
1162.950000	9.01577e-25
1162.900000	9.03853e-25
1162.850000	9.06135e-25
1162.800000	9.08422e-25
1162.750000	9.10716e-25
1162.700000	9.13015e-25
1162.650000	9.1532e-25
1162.600000	9.1763e-25
1162.550000	9.19947e-25
1162.500000	9.22269e-25
1162.450000	9.24598e-25
1162.400000	9.26932e-25
1162.350000	9.29272e-25
1162.300000	9.31618e-25
1162.250000	9.33969e-25
1162.200000	9.36327e-25
1162.150000	9.38691e-25
1162.100000	9.41061e-25
1162.050000	9.43436e-25
1162.000000	9.45818e-25
1161.950000	9.48206e-25
1161.900000	9.50599e-25
1161.850000	9.52999e-25
1161.800000	9.55405e-25
1161.750000	9.57817e-25
1161.700000	9.60235e-25
1161.650000	9.62659e-25
1161.600000	9.65089e-25
1161.550000	9.67525e-25
1161.500000	9.69968e-25
1161.450000	9.72416e-25
1161.400000	9.74871e-25
1161.350000	9.77332e-25
1161.300000	9.79799e-25
1161.250000	9.82273e-25
1161.200000	9.84753e-25
1161.150000	9.87239e-25
1161.100000	9.89731e-25
1161.050000	9.92229e-25
1161.000000	9.94734e-25
1160.950000	9.97245e-25
1160.900000	9.99763e-25
1160.850000	1.00229e-24
1160.800000	1.00482e-24
1160.750000	1.00735e-24
1160.700000	1.0099e-24
1160.650000	1.01245e-24
1160.600000	1.015e-24
1160.550000	1.01756e-24
1160.500000	1.02013e-24
1160.450000	1.02271e-24
1160.400000	1.02529e-24
1160.350000	1.02788e-24
1160.300000	1.03047e-24
1160.250000	1.03307e-24
1160.200000	1.03568e-24
1160.150000	1.0383e-24
1160.100000	1.04092e-24
1160.050000	1.04355e-24
1160.000000	1.04618e-24
1159.950000	1.04882e-24
1159.900000	1.05147e-24
1159.850000	1.05412e-24
1159.800000	1.05678e-24
1159.750000	1.05945e-24
1159.700000	1.06213e-24
1159.650000	1.06481e-24
1159.600000	1.0675e-24
1159.550000	1.07019e-24
1159.500000	1.07289e-24
1159.450000	1.0756e-24
1159.400000	1.07832e-24
1159.350000	1.08104e-24
1159.300000	1.08377e-24
1159.250000	1.0865e-24
1159.200000	1.08925e-24
1159.150000	1.092e-24
1159.100000	1.09475e-24
1159.050000	1.09752e-24
1159.000000	1.10029e-24
1158.950000	1.10306e-24
1158.900000	1.10585e-24
1158.850000	1.10864e-24
1158.800000	1.11144e-24
1158.750000	1.11424e-24
1158.700000	1.11706e-24
1158.650000	1.11988e-24
1158.600000	1.1227e-24
1158.550000	1.12554e-24
1158.500000	1.12838e-24
1158.450000	1.13123e-24
1158.400000	1.13408e-24
1158.350000	1.13695e-24
1158.300000	1.13982e-24
1158.250000	1.1427e-24
1158.200000	1.14558e-24
1158.150000	1.14847e-24
1158.100000	1.15137e-24
1158.050000	1.15428e-24
1158.000000	1.15719e-24
1157.950000	1.16011e-24
1157.900000	1.16304e-24
1157.850000	1.16598e-24
1157.800000	1.16892e-24
1157.750000	1.17187e-24
1157.700000	1.17483e-24
1157.650000	1.1778e-24
1157.600000	1.18077e-24
1157.550000	1.18375e-24
1157.500000	1.18674e-24
1157.450000	1.18973e-24
1157.400000	1.19274e-24
1157.350000	1.19575e-24
1157.300000	1.19877e-24
1157.250000	1.20179e-24
1157.200000	1.20483e-24
1157.150000	1.20787e-24
1157.100000	1.21092e-24
1157.050000	1.21397e-24
1157.000000	1.21704e-24
1156.950000	1.22011e-24
1156.900000	1.22319e-24
1156.850000	1.22628e-24
1156.800000	1.22937e-24
1156.750000	1.23248e-24
1156.700000	1.23559e-24
1156.650000	1.23871e-24
1156.600000	1.24184e-24
1156.550000	1.24497e-24
1156.500000	1.24811e-24
1156.450000	1.25126e-24
1156.400000	1.25442e-24
1156.350000	1.25759e-24
1156.300000	1.26076e-24
1156.250000	1.26395e-24
1156.200000	1.26714e-24
1156.150000	1.27034e-24
1156.100000	1.27354e-24
1156.050000	1.27676e-24
1156.000000	1.27998e-24
1155.950000	1.28321e-24
1155.900000	1.28645e-24
1155.850000	1.2897e-24
1155.800000	1.29295e-24
1155.750000	1.29622e-24
1155.700000	1.29949e-24
1155.650000	1.30277e-24
1155.600000	1.30606e-24
1155.550000	1.30936e-24
1155.500000	1.31266e-24
1155.450000	1.31598e-24
1155.400000	1.3193e-24
1155.350000	1.32263e-24
1155.300000	1.32597e-24
1155.250000	1.32931e-24
1155.200000	1.33267e-24
1155.150000	1.33603e-24
1155.100000	1.33941e-24
1155.050000	1.34279e-24
1155.000000	1.34618e-24
1154.950000	1.34958e-24
1154.900000	1.35298e-24
1154.850000	1.3564e-24
1154.800000	1.35982e-24
1154.750000	1.36326e-24
1154.700000	1.3667e-24
1154.650000	1.37015e-24
1154.600000	1.37361e-24
1154.550000	1.37707e-24
1154.500000	1.38055e-24
1154.450000	1.38403e-24
1154.400000	1.38753e-24
1154.350000	1.39103e-24
1154.300000	1.39454e-24
1154.250000	1.39806e-24
1154.200000	1.40159e-24
1154.150000	1.40513e-24
1154.100000	1.40868e-24
1154.050000	1.41223e-24
1154.000000	1.4158e-24
1153.950000	1.41937e-24
1153.900000	1.42296e-24
1153.850000	1.42655e-24
1153.800000	1.43015e-24
1153.750000	1.43376e-24
1153.700000	1.43738e-24
1153.650000	1.44101e-24
1153.600000	1.44464e-24
1153.550000	1.44829e-24
1153.500000	1.45195e-24
1153.450000	1.45561e-24
1153.400000	1.45929e-24
1153.350000	1.46297e-24
1153.300000	1.46666e-24
1153.250000	1.47037e-24
1153.200000	1.47408e-24
1153.150000	1.4778e-24
1153.100000	1.48153e-24
1153.050000	1.48527e-24
1153.000000	1.48902e-24
1152.950000	1.49278e-24
1152.900000	1.49655e-24
1152.850000	1.50032e-24
1152.800000	1.50411e-24
1152.750000	1.50791e-24
1152.700000	1.51172e-24
1152.650000	1.51553e-24
1152.600000	1.51936e-24
1152.550000	1.52319e-24
1152.500000	1.52704e-24
1152.450000	1.53089e-24
1152.400000	1.53476e-24
1152.350000	1.53863e-24
1152.300000	1.54252e-24
1152.250000	1.54641e-24
1152.200000	1.55031e-24
1152.150000	1.55423e-24
1152.100000	1.55815e-24
1152.050000	1.56208e-24
1152.000000	1.56603e-24
1151.950000	1.56998e-24
1151.900000	1.57394e-24
1151.850000	1.57792e-24
1151.800000	1.5819e-24
1151.750000	1.58589e-24
1151.700000	1.5899e-24
1151.650000	1.59391e-24
1151.600000	1.59793e-24
1151.550000	1.60197e-24
1151.500000	1.60601e-24
1151.450000	1.61007e-24
1151.400000	1.61413e-24
1151.350000	1.6182e-24
1151.300000	1.62229e-24
1151.250000	1.62638e-24
1151.200000	1.63049e-24
1151.150000	1.63461e-24
1151.100000	1.63873e-24
1151.050000	1.64287e-24
1151.000000	1.64702e-24
1150.950000	1.65117e-24
1150.900000	1.65534e-24
1150.850000	1.65952e-24
1150.800000	1.66371e-24
1150.750000	1.66791e-24
1150.700000	1.67212e-24
1150.650000	1.67634e-24
1150.600000	1.68057e-24
1150.550000	1.68482e-24
1150.500000	1.68907e-24
1150.450000	1.69333e-24
1150.400000	1.69761e-24
1150.350000	1.70189e-24
1150.300000	1.70619e-24
1150.250000	1.7105e-24
1150.200000	1.71481e-24
1150.150000	1.71914e-24
1150.100000	1.72348e-24
1150.050000	1.72783e-24
1150.000000	1.73219e-24
1149.950000	1.73657e-24
1149.900000	1.74095e-24
1149.850000	1.74535e-24
1149.800000	1.74975e-24
1149.750000	1.75417e-24
1149.700000	1.7586e-24
1149.650000	1.76304e-24
1149.600000	1.76749e-24
1149.550000	1.77195e-24
1149.500000	1.77642e-24
1149.450000	1.78091e-24
1149.400000	1.7854e-24
1149.350000	1.78991e-24
1149.300000	1.79443e-24
1149.250000	1.79896e-24
1149.200000	1.8035e-24
1149.150000	1.80805e-24
1149.100000	1.81261e-24
1149.050000	1.81719e-24
1149.000000	1.82178e-24
1148.950000	1.82638e-24
1148.900000	1.83099e-24
1148.850000	1.83561e-24
1148.800000	1.84024e-24
1148.750000	1.84489e-24
1148.700000	1.84954e-24
1148.650000	1.85421e-24
1148.600000	1.85889e-24
1148.550000	1.86359e-24
1148.500000	1.86829e-24
1148.450000	1.87301e-24
1148.400000	1.87774e-24
1148.350000	1.88248e-24
1148.300000	1.88723e-24
1148.250000	1.89199e-24
1148.200000	1.89677e-24
1148.150000	1.90156e-24
1148.100000	1.90636e-24
1148.050000	1.91117e-24
1148.000000	1.91599e-24
1147.950000	1.92083e-24
1147.900000	1.92568e-24
1147.850000	1.93054e-24
1147.800000	1.93541e-24
1147.750000	1.9403e-24
1147.700000	1.9452e-24
1147.650000	1.95011e-24
1147.600000	1.95503e-24
1147.550000	1.95996e-24
1147.500000	1.96491e-24
1147.450000	1.96987e-24
1147.400000	1.97484e-24
1147.350000	1.97983e-24
1147.300000	1.98483e-24
1147.250000	1.98984e-24
1147.200000	1.99486e-24
1147.150000	1.9999e-24
1147.100000	2.00494e-24
1147.050000	2.01001e-24
1147.000000	2.01508e-24
1146.950000	2.02017e-24
1146.900000	2.02527e-24
1146.850000	2.03038e-24
1146.800000	2.0355e-24
1146.750000	2.04064e-24
1146.700000	2.04579e-24
1146.650000	2.05096e-24
1146.600000	2.05613e-24
1146.550000	2.06132e-24
1146.500000	2.06653e-24
1146.450000	2.07174e-24
1146.400000	2.07697e-24
1146.350000	2.08222e-24
1146.300000	2.08747e-24
1146.250000	2.09274e-24
1146.200000	2.09803e-24
1146.150000	2.10332e-24
1146.100000	2.10863e-24
1146.050000	2.11395e-24
1146.000000	2.11929e-24
1145.950000	2.12464e-24
1145.900000	2.13e-24
1145.850000	2.13538e-24
1145.800000	2.14077e-24
1145.750000	2.14617e-24
1145.700000	2.15159e-24
1145.650000	2.15702e-24
1145.600000	2.16247e-24
1145.550000	2.16793e-24
1145.500000	2.1734e-24
1145.450000	2.17889e-24
1145.400000	2.18439e-24
1145.350000	2.1899e-24
1145.300000	2.19543e-24
1145.250000	2.20097e-24
1145.200000	2.20653e-24
1145.150000	2.2121e-24
1145.100000	2.21768e-24
1145.050000	2.22328e-24
1145.000000	2.22889e-24
1144.950000	2.23452e-24
1144.900000	2.24016e-24
1144.850000	2.24581e-24
1144.800000	2.25148e-24
1144.750000	2.25716e-24
1144.700000	2.26286e-24
1144.650000	2.26857e-24
1144.600000	2.2743e-24
1144.550000	2.28004e-24
1144.500000	2.2858e-24
1144.450000	2.29157e-24
1144.400000	2.29735e-24
1144.350000	2.30315e-24
1144.300000	2.30897e-24
1144.250000	2.31479e-24
1144.200000	2.32064e-24
1144.150000	2.3265e-24
1144.100000	2.33237e-24
1144.050000	2.33826e-24
1144.000000	2.34416e-24
1143.950000	2.35008e-24
1143.900000	2.35601e-24
1143.850000	2.36196e-24
1143.800000	2.36792e-24
1143.750000	2.37389e-24
1143.700000	2.37989e-24
1143.650000	2.38589e-24
1143.600000	2.39192e-24
1143.550000	2.39796e-24
1143.500000	2.40401e-24
1143.450000	2.41008e-24
1143.400000	2.41616e-24
1143.350000	2.42226e-24
1143.300000	2.42837e-24
1143.250000	2.4345e-24
1143.200000	2.44065e-24
1143.150000	2.44681e-24
1143.100000	2.45299e-24
1143.050000	2.45918e-24
1143.000000	2.46539e-24
1142.950000	2.47161e-24
1142.900000	2.47785e-24
1142.850000	2.4841e-24
1142.800000	2.49037e-24
1142.750000	2.49666e-24
1142.700000	2.50296e-24
1142.650000	2.50928e-24
1142.600000	2.51562e-24
1142.550000	2.52197e-24
1142.500000	2.52833e-24
1142.450000	2.53471e-24
1142.400000	2.54111e-24
1142.350000	2.54753e-24
1142.300000	2.55396e-24
1142.250000	2.5604e-24
1142.200000	2.56687e-24
1142.150000	2.57335e-24
1142.100000	2.57984e-24
1142.050000	2.58636e-24
1142.000000	2.59288e-24
1141.950000	2.59943e-24
1141.900000	2.60599e-24
1141.850000	2.61257e-24
1141.800000	2.61916e-24
1141.750000	2.62578e-24
1141.700000	2.6324e-24
1141.650000	2.63905e-24
1141.600000	2.64571e-24
1141.550000	2.65239e-24
1141.500000	2.65908e-24
1141.450000	2.6658e-24
1141.400000	2.67253e-24
1141.350000	2.67927e-24
1141.300000	2.68603e-24
1141.250000	2.69281e-24
1141.200000	2.69961e-24
1141.150000	2.70643e-24
1141.100000	2.71326e-24
1141.050000	2.72011e-24
1141.000000	2.72697e-24
1140.950000	2.73386e-24
1140.900000	2.74076e-24
1140.850000	2.74768e-24
1140.800000	2.75461e-24
1140.750000	2.76157e-24
1140.700000	2.76854e-24
1140.650000	2.77553e-24
1140.600000	2.78253e-24
1140.550000	2.78956e-24
1140.500000	2.7966e-24
1140.450000	2.80366e-24
1140.400000	2.81073e-24
1140.350000	2.81783e-24
1140.300000	2.82494e-24
1140.250000	2.83207e-24
1140.200000	2.83922e-24
1140.150000	2.84639e-24
1140.100000	2.85357e-24
1140.050000	2.86078e-24
1140.000000	2.868e-24
1139.950000	2.87524e-24
1139.900000	2.8825e-24
1139.850000	2.88977e-24
1139.800000	2.89707e-24
1139.750000	2.90438e-24
1139.700000	2.91171e-24
1139.650000	2.91906e-24
1139.600000	2.92643e-24
1139.550000	2.93382e-24
1139.500000	2.94122e-24
1139.450000	2.94865e-24
1139.400000	2.95609e-24
1139.350000	2.96355e-24
1139.300000	2.97103e-24
1139.250000	2.97853e-24
1139.200000	2.98605e-24
1139.150000	2.99359e-24
1139.100000	3.00114e-24
1139.050000	3.00872e-24
1139.000000	3.01631e-24
1138.950000	3.02393e-24
1138.900000	3.03156e-24
1138.850000	3.03921e-24
1138.800000	3.04689e-24
1138.750000	3.05458e-24
1138.700000	3.06229e-24
1138.650000	3.07002e-24
1138.600000	3.07777e-24
1138.550000	3.08554e-24
1138.500000	3.09332e-24
1138.450000	3.10113e-24
1138.400000	3.10896e-24
1138.350000	3.11681e-24
1138.300000	3.12468e-24
1138.250000	3.13256e-24
1138.200000	3.14047e-24
1138.150000	3.1484e-24
1138.100000	3.15635e-24
1138.050000	3.16431e-24
1138.000000	3.1723e-24
1137.950000	3.18031e-24
1137.900000	3.18834e-24
1137.850000	3.19638e-24
1137.800000	3.20445e-24
1137.750000	3.21254e-24
1137.700000	3.22065e-24
1137.650000	3.22878e-24
1137.600000	3.23693e-24
1137.550000	3.2451e-24
1137.500000	3.25329e-24
1137.450000	3.2615e-24
1137.400000	3.26974e-24
1137.350000	3.27799e-24
1137.300000	3.28627e-24
1137.250000	3.29456e-24
1137.200000	3.30288e-24
1137.150000	3.31121e-24
1137.100000	3.31957e-24
1137.050000	3.32795e-24
1137.000000	3.33635e-24
1136.950000	3.34477e-24
1136.900000	3.35322e-24
1136.850000	3.36168e-24
1136.800000	3.37017e-24
1136.750000	3.37867e-24
1136.700000	3.3872e-24
1136.650000	3.39575e-24
1136.600000	3.40432e-24
1136.550000	3.41292e-24
1136.500000	3.42153e-24
1136.450000	3.43017e-24
1136.400000	3.43883e-24
1136.350000	3.44751e-24
1136.300000	3.45621e-24
1136.250000	3.46494e-24
1136.200000	3.47368e-24
1136.150000	3.48245e-24
1136.100000	3.49124e-24
1136.050000	3.50005e-24
1136.000000	3.50889e-24
1135.950000	3.51775e-24
1135.900000	3.52662e-24
1135.850000	3.53553e-24
1135.800000	3.54445e-24
1135.750000	3.5534e-24
1135.700000	3.56237e-24
1135.650000	3.57136e-24
1135.600000	3.58037e-24
1135.550000	3.58941e-24
1135.500000	3.59847e-24
1135.450000	3.60756e-24
1135.400000	3.61666e-24
1135.350000	3.62579e-24
1135.300000	3.63494e-24
1135.250000	3.64412e-24
1135.200000	3.65332e-24
1135.150000	3.66254e-24
1135.100000	3.67178e-24
1135.050000	3.68105e-24
1135.000000	3.69034e-24
1134.950000	3.69966e-24
1134.900000	3.709e-24
1134.850000	3.71836e-24
1134.800000	3.72775e-24
1134.750000	3.73716e-24
1134.700000	3.74659e-24
1134.650000	3.75605e-24
1134.600000	3.76553e-24
1134.550000	3.77503e-24
1134.500000	3.78456e-24
1134.450000	3.79412e-24
1134.400000	3.80369e-24
1134.350000	3.81329e-24
1134.300000	3.82292e-24
1134.250000	3.83257e-24
1134.200000	3.84224e-24
1134.150000	3.85194e-24
1134.100000	3.86166e-24
1134.050000	3.87141e-24
1134.000000	3.88118e-24
1133.950000	3.89098e-24
1133.900000	3.9008e-24
1133.850000	3.91065e-24
1133.800000	3.92052e-24
1133.750000	3.93042e-24
1133.700000	3.94034e-24
1133.650000	3.95028e-24
1133.600000	3.96026e-24
1133.550000	3.97025e-24
1133.500000	3.98027e-24
1133.450000	3.99032e-24
1133.400000	4.00039e-24
1133.350000	4.01049e-24
1133.300000	4.02061e-24
1133.250000	4.03076e-24
1133.200000	4.04094e-24
1133.150000	4.05114e-24
1133.100000	4.06136e-24
1133.050000	4.07162e-24
1133.000000	4.08189e-24
1132.950000	4.0922e-24
1132.900000	4.10253e-24
1132.850000	4.11288e-24
1132.800000	4.12326e-24
1132.750000	4.13367e-24
1132.700000	4.14411e-24
1132.650000	4.15457e-24
1132.600000	4.16505e-24
1132.550000	4.17557e-24
1132.500000	4.18611e-24
1132.450000	4.19667e-24
1132.400000	4.20727e-24
1132.350000	4.21789e-24
1132.300000	4.22853e-24
1132.250000	4.23921e-24
1132.200000	4.24991e-24
1132.150000	4.26063e-24
1132.100000	4.27139e-24
1132.050000	4.28217e-24
1132.000000	4.29298e-24
1131.950000	4.30382e-24
1131.900000	4.31468e-24
1131.850000	4.32557e-24
1131.800000	4.33649e-24
1131.750000	4.34744e-24
1131.700000	4.35841e-24
1131.650000	4.36941e-24
1131.600000	4.38044e-24
1131.550000	4.3915e-24
1131.500000	4.40258e-24
1131.450000	4.41369e-24
1131.400000	4.42484e-24
1131.350000	4.436e-24
1131.300000	4.4472e-24
1131.250000	4.45843e-24
1131.200000	4.46968e-24
1131.150000	4.48096e-24
1131.100000	4.49227e-24
1131.050000	4.50361e-24
1131.000000	4.51498e-24
1130.950000	4.52638e-24
1130.900000	4.5378e-24
1130.850000	4.54926e-24
1130.800000	4.56074e-24
1130.750000	4.57225e-24
1130.700000	4.58379e-24
1130.650000	4.59536e-24
1130.600000	4.60696e-24
1130.550000	4.61859e-24
1130.500000	4.63025e-24
1130.450000	4.64194e-24
1130.400000	4.65366e-24
1130.350000	4.6654e-24
1130.300000	4.67718e-24
1130.250000	4.68898e-24
1130.200000	4.70082e-24
1130.150000	4.71269e-24
1130.100000	4.72458e-24
1130.050000	4.73651e-24
1130.000000	4.74846e-24
1129.950000	4.76045e-24
1129.900000	4.77246e-24
1129.850000	4.78451e-24
1129.800000	4.79659e-24
1129.750000	4.8087e-24
1129.700000	4.82083e-24
1129.650000	4.833e-24
1129.600000	4.8452e-24
1129.550000	4.85743e-24
1129.500000	4.86969e-24
1129.450000	4.88198e-24
1129.400000	4.89431e-24
1129.350000	4.90666e-24
1129.300000	4.91905e-24
1129.250000	4.93146e-24
1129.200000	4.94391e-24
1129.150000	4.95639e-24
1129.100000	4.9689e-24
1129.050000	4.98144e-24
1129.000000	4.99402e-24
1128.950000	5.00662e-24
1128.900000	5.01926e-24
1128.850000	5.03193e-24
1128.800000	5.04463e-24
1128.750000	5.05736e-24
1128.700000	5.07013e-24
1128.650000	5.08293e-24
1128.600000	5.09576e-24
1128.550000	5.10862e-24
1128.500000	5.12151e-24
1128.450000	5.13444e-24
1128.400000	5.1474e-24
1128.350000	5.1604e-24
1128.300000	5.17342e-24
1128.250000	5.18648e-24
1128.200000	5.19957e-24
1128.150000	5.2127e-24
1128.100000	5.22585e-24
1128.050000	5.23904e-24
1128.000000	5.25227e-24
1127.950000	5.26553e-24
1127.900000	5.27882e-24
1127.850000	5.29214e-24
1127.800000	5.3055e-24
1127.750000	5.31889e-24
1127.700000	5.33232e-24
1127.650000	5.34578e-24
1127.600000	5.35927e-24
1127.550000	5.3728e-24
1127.500000	5.38636e-24
1127.450000	5.39995e-24
1127.400000	5.41358e-24
1127.350000	5.42725e-24
1127.300000	5.44095e-24
1127.250000	5.45468e-24
1127.200000	5.46845e-24
1127.150000	5.48225e-24
1127.100000	5.49609e-24
1127.050000	5.50996e-24
1127.000000	5.52387e-24
1126.950000	5.53782e-24
1126.900000	5.55179e-24
1126.850000	5.56581e-24
1126.800000	5.57986e-24
1126.750000	5.59394e-24
1126.700000	5.60806e-24
1126.650000	5.62222e-24
1126.600000	5.63641e-24
1126.550000	5.65063e-24
1126.500000	5.6649e-24
1126.450000	5.6792e-24
1126.400000	5.69353e-24
1126.350000	5.7079e-24
1126.300000	5.72231e-24
1126.250000	5.73675e-24
1126.200000	5.75123e-24
1126.150000	5.76575e-24
1126.100000	5.7803e-24
1126.050000	5.79489e-24
1126.000000	5.80952e-24
1125.950000	5.82419e-24
1125.900000	5.83889e-24
1125.850000	5.85362e-24
1125.800000	5.8684e-24
1125.750000	5.88321e-24
1125.700000	5.89806e-24
1125.650000	5.91295e-24
1125.600000	5.92788e-24
1125.550000	5.94284e-24
1125.500000	5.95784e-24
1125.450000	5.97288e-24
1125.400000	5.98795e-24
1125.350000	6.00307e-24
1125.300000	6.01822e-24
1125.250000	6.03341e-24
1125.200000	6.04864e-24
1125.150000	6.06391e-24
1125.100000	6.07921e-24
1125.050000	6.09456e-24
1125.000000	6.10994e-24
1124.950000	6.12536e-24
1124.900000	6.14082e-24
1124.850000	6.15632e-24
1124.800000	6.17186e-24
1124.750000	6.18744e-24
1124.700000	6.20306e-24
1124.650000	6.21872e-24
1124.600000	6.23441e-24
1124.550000	6.25015e-24
1124.500000	6.26593e-24
1124.450000	6.28174e-24
1124.400000	6.2976e-24
1124.350000	6.31349e-24
1124.300000	6.32943e-24
1124.250000	6.34541e-24
1124.200000	6.36142e-24
1124.150000	6.37748e-24
1124.100000	6.39358e-24
1124.050000	6.40972e-24
1124.000000	6.42589e-24
1123.950000	6.44211e-24
1123.900000	6.45837e-24
1123.850000	6.47468e-24
1123.800000	6.49102e-24
1123.750000	6.5074e-24
1123.700000	6.52383e-24
1123.650000	6.5403e-24
1123.600000	6.5568e-24
1123.550000	6.57335e-24
1123.500000	6.58995e-24
1123.450000	6.60658e-24
1123.400000	6.62325e-24
1123.350000	6.63997e-24
1123.300000	6.65673e-24
1123.250000	6.67353e-24
1123.200000	6.69038e-24
1123.150000	6.70727e-24
1123.100000	6.7242e-24
1123.050000	6.74117e-24
1123.000000	6.75818e-24
1122.950000	6.77524e-24
1122.900000	6.79234e-24
1122.850000	6.80949e-24
1122.800000	6.82668e-24
1122.750000	6.84391e-24
1122.700000	6.86118e-24
1122.650000	6.8785e-24
1122.600000	6.89586e-24
1122.550000	6.91327e-24
1122.500000	6.93072e-24
1122.450000	6.94821e-24
1122.400000	6.96575e-24
1122.350000	6.98333e-24
1122.300000	7.00096e-24
1122.250000	7.01863e-24
1122.200000	7.03635e-24
1122.150000	7.05411e-24
1122.100000	7.07191e-24
1122.050000	7.08976e-24
1122.000000	7.10766e-24
1121.950000	7.1256e-24
1121.900000	7.14358e-24
1121.850000	7.16161e-24
1121.800000	7.17969e-24
1121.750000	7.19781e-24
1121.700000	7.21598e-24
1121.650000	7.23419e-24
1121.600000	7.25245e-24
1121.550000	7.27076e-24
1121.500000	7.28911e-24
1121.450000	7.30751e-24
1121.400000	7.32595e-24
1121.350000	7.34445e-24
1121.300000	7.36298e-24
1121.250000	7.38157e-24
1121.200000	7.4002e-24
1121.150000	7.41888e-24
1121.100000	7.4376e-24
1121.050000	7.45638e-24
1121.000000	7.4752e-24
1120.950000	7.49407e-24
1120.900000	7.51298e-24
1120.850000	7.53195e-24
1120.800000	7.55096e-24
1120.750000	7.57002e-24
1120.700000	7.58912e-24
1120.650000	7.60828e-24
1120.600000	7.62748e-24
1120.550000	7.64674e-24
1120.500000	7.66604e-24
1120.450000	7.68539e-24
1120.400000	7.70478e-24
1120.350000	7.72423e-24
1120.300000	7.74373e-24
1120.250000	7.76327e-24
1120.200000	7.78287e-24
1120.150000	7.80251e-24
1120.100000	7.82221e-24
1120.050000	7.84195e-24
1120.000000	7.86174e-24
1119.950000	7.88159e-24
1119.900000	7.90148e-24
1119.850000	7.92143e-24
1119.800000	7.94142e-24
1119.750000	7.96147e-24
1119.700000	7.98156e-24
1119.650000	8.00171e-24
1119.600000	8.0219e-24
1119.550000	8.04215e-24
1119.500000	8.06245e-24
1119.450000	8.0828e-24
1119.400000	8.1032e-24
1119.350000	8.12365e-24
1119.300000	8.14416e-24
1119.250000	8.16472e-24
1119.200000	8.18532e-24
1119.150000	8.20598e-24
1119.100000	8.2267e-24
1119.050000	8.24746e-24
1119.000000	8.26828e-24
1118.950000	8.28915e-24
1118.900000	8.31007e-24
1118.850000	8.33105e-24
1118.800000	8.35207e-24
1118.750000	8.37315e-24
1118.700000	8.39429e-24
1118.650000	8.41548e-24
1118.600000	8.43672e-24
1118.550000	8.45801e-24
1118.500000	8.47936e-24
1118.450000	8.50076e-24
1118.400000	8.52222e-24
1118.350000	8.54373e-24
1118.300000	8.5653e-24
1118.250000	8.58691e-24
1118.200000	8.60859e-24
1118.150000	8.63032e-24
1118.100000	8.6521e-24
1118.050000	8.67394e-24
1118.000000	8.69583e-24
1117.950000	8.71778e-24
1117.900000	8.73978e-24
1117.850000	8.76184e-24
1117.800000	8.78396e-24
1117.750000	8.80613e-24
1117.700000	8.82836e-24
1117.650000	8.85064e-24
1117.600000	8.87298e-24
1117.550000	8.89538e-24
1117.500000	8.91783e-24
1117.450000	8.94034e-24
1117.400000	8.9629e-24
1117.350000	8.98553e-24
1117.300000	9.00821e-24
1117.250000	9.03094e-24
1117.200000	9.05374e-24
1117.150000	9.07659e-24
1117.100000	9.0995e-24
1117.050000	9.12247e-24
1117.000000	9.14549e-24
1116.950000	9.16858e-24
1116.900000	9.19172e-24
1116.850000	9.21492e-24
1116.800000	9.23818e-24
1116.750000	9.26149e-24
1116.700000	9.28487e-24
1116.650000	9.30831e-24
1116.600000	9.3318e-24
1116.550000	9.35535e-24
1116.500000	9.37897e-24
1116.450000	9.40264e-24
1116.400000	9.42637e-24
1116.350000	9.45017e-24
1116.300000	9.47402e-24
1116.250000	9.49793e-24
1116.200000	9.5219e-24
1116.150000	9.54594e-24
1116.100000	9.57003e-24
1116.050000	9.59419e-24
1116.000000	9.6184e-24
1115.950000	9.64268e-24
1115.900000	9.66702e-24
1115.850000	9.69142e-24
1115.800000	9.71588e-24
1115.750000	9.7404e-24
1115.700000	9.76499e-24
1115.650000	9.78964e-24
1115.600000	9.81434e-24
1115.550000	9.83912e-24
1115.500000	9.86395e-24
1115.450000	9.88885e-24
1115.400000	9.91381e-24
1115.350000	9.93883e-24
1115.300000	9.96392e-24
1115.250000	9.98906e-24
1115.200000	1.00143e-23
1115.150000	1.00396e-23
1115.100000	1.00649e-23
1115.050000	1.00903e-23
1115.000000	1.01158e-23
1114.950000	1.01413e-23
1114.900000	1.01669e-23
1114.850000	1.01926e-23
1114.800000	1.02183e-23
1114.750000	1.02441e-23
1114.700000	1.02699e-23
1114.650000	1.02959e-23
1114.600000	1.03218e-23
1114.550000	1.03479e-23
1114.500000	1.0374e-23
1114.450000	1.04002e-23
1114.400000	1.04264e-23
1114.350000	1.04528e-23
1114.300000	1.04791e-23
1114.250000	1.05056e-23
1114.200000	1.05321e-23
1114.150000	1.05587e-23
1114.100000	1.05853e-23
1114.050000	1.06121e-23
1114.000000	1.06388e-23
1113.950000	1.06657e-23
1113.900000	1.06926e-23
1113.850000	1.07196e-23
1113.800000	1.07467e-23
1113.750000	1.07738e-23
1113.700000	1.0801e-23
1113.650000	1.08282e-23
1113.600000	1.08556e-23
1113.550000	1.0883e-23
1113.500000	1.09104e-23
1113.450000	1.0938e-23
1113.400000	1.09656e-23
1113.350000	1.09933e-23
1113.300000	1.1021e-23
1113.250000	1.10488e-23
1113.200000	1.10767e-23
1113.150000	1.11047e-23
1113.100000	1.11327e-23
1113.050000	1.11608e-23
1113.000000	1.1189e-23
1112.950000	1.12172e-23
1112.900000	1.12455e-23
1112.850000	1.12739e-23
1112.800000	1.13024e-23
1112.750000	1.13309e-23
1112.700000	1.13595e-23
1112.650000	1.13882e-23
1112.600000	1.14169e-23
1112.550000	1.14457e-23
1112.500000	1.14746e-23
1112.450000	1.15036e-23
1112.400000	1.15326e-23
1112.350000	1.15617e-23
1112.300000	1.15909e-23
1112.250000	1.16202e-23
1112.200000	1.16495e-23
1112.150000	1.16789e-23
1112.100000	1.17084e-23
1112.050000	1.17379e-23
1112.000000	1.17675e-23
1111.950000	1.17972e-23
1111.900000	1.1827e-23
1111.850000	1.18569e-23
1111.800000	1.18868e-23
1111.750000	1.19168e-23
1111.700000	1.19469e-23
1111.650000	1.1977e-23
1111.600000	1.20073e-23
1111.550000	1.20376e-23
1111.500000	1.20679e-23
1111.450000	1.20984e-23
1111.400000	1.21289e-23
1111.350000	1.21596e-23
1111.300000	1.21902e-23
1111.250000	1.2221e-23
1111.200000	1.22519e-23
1111.150000	1.22828e-23
1111.100000	1.23138e-23
1111.050000	1.23449e-23
1111.000000	1.2376e-23
1110.950000	1.24073e-23
1110.900000	1.24386e-23
1110.850000	1.247e-23
1110.800000	1.25014e-23
1110.750000	1.2533e-23
1110.700000	1.25646e-23
1110.650000	1.25963e-23
1110.600000	1.26281e-23
1110.550000	1.266e-23
1110.500000	1.2692e-23
1110.450000	1.2724e-23
1110.400000	1.27561e-23
1110.350000	1.27883e-23
1110.300000	1.28206e-23
1110.250000	1.28529e-23
1110.200000	1.28854e-23
1110.150000	1.29179e-23
1110.100000	1.29505e-23
1110.050000	1.29832e-23
1110.000000	1.3016e-23
1109.950000	1.30488e-23
1109.900000	1.30818e-23
1109.850000	1.31148e-23
1109.800000	1.31479e-23
1109.750000	1.31811e-23
1109.700000	1.32143e-23
1109.650000	1.32477e-23
1109.600000	1.32811e-23
1109.550000	1.33146e-23
1109.500000	1.33482e-23
1109.450000	1.33819e-23
1109.400000	1.34157e-23
1109.350000	1.34496e-23
1109.300000	1.34835e-23
1109.250000	1.35175e-23
1109.200000	1.35517e-23
1109.150000	1.35859e-23
1109.100000	1.36202e-23
1109.050000	1.36545e-23
1109.000000	1.3689e-23
1108.950000	1.37236e-23
1108.900000	1.37582e-23
1108.850000	1.37929e-23
1108.800000	1.38277e-23
1108.750000	1.38626e-23
1108.700000	1.38976e-23
1108.650000	1.39327e-23
1108.600000	1.39679e-23
1108.550000	1.40031e-23
1108.500000	1.40385e-23
1108.450000	1.40739e-23
1108.400000	1.41094e-23
1108.350000	1.4145e-23
1108.300000	1.41807e-23
1108.250000	1.42165e-23
1108.200000	1.42524e-23
1108.150000	1.42884e-23
1108.100000	1.43244e-23
1108.050000	1.43606e-23
1108.000000	1.43968e-23
1107.950000	1.44332e-23
1107.900000	1.44696e-23
1107.850000	1.45061e-23
1107.800000	1.45427e-23
1107.750000	1.45794e-23
1107.700000	1.46162e-23
1107.650000	1.46531e-23
1107.600000	1.46901e-23
1107.550000	1.47272e-23
1107.500000	1.47644e-23
1107.450000	1.48016e-23
1107.400000	1.4839e-23
1107.350000	1.48764e-23
1107.300000	1.4914e-23
1107.250000	1.49516e-23
1107.200000	1.49894e-23
1107.150000	1.50272e-23
1107.100000	1.50651e-23
1107.050000	1.51031e-23
1107.000000	1.51413e-23
1106.950000	1.51795e-23
1106.900000	1.52178e-23
1106.850000	1.52562e-23
1106.800000	1.52947e-23
1106.750000	1.53333e-23
1106.700000	1.5372e-23
1106.650000	1.54108e-23
1106.600000	1.54497e-23
1106.550000	1.54887e-23
1106.500000	1.55278e-23
1106.450000	1.5567e-23
1106.400000	1.56063e-23
1106.350000	1.56457e-23
1106.300000	1.56851e-23
1106.250000	1.57247e-23
1106.200000	1.57644e-23
1106.150000	1.58042e-23
1106.100000	1.58441e-23
1106.050000	1.58841e-23
1106.000000	1.59242e-23
1105.950000	1.59644e-23
1105.900000	1.60047e-23
1105.850000	1.60451e-23
1105.800000	1.60856e-23
1105.750000	1.61262e-23
1105.700000	1.61669e-23
1105.650000	1.62077e-23
1105.600000	1.62486e-23
1105.550000	1.62896e-23
1105.500000	1.63307e-23
1105.450000	1.63719e-23
1105.400000	1.64132e-23
1105.350000	1.64547e-23
1105.300000	1.64962e-23
1105.250000	1.65378e-23
1105.200000	1.65796e-23
1105.150000	1.66214e-23
1105.100000	1.66634e-23
1105.050000	1.67054e-23
1105.000000	1.67476e-23
1104.950000	1.67898e-23
1104.900000	1.68322e-23
1104.850000	1.68747e-23
1104.800000	1.69173e-23
1104.750000	1.696e-23
1104.700000	1.70028e-23
1104.650000	1.70457e-23
1104.600000	1.70887e-23
1104.550000	1.71319e-23
1104.500000	1.71751e-23
1104.450000	1.72185e-23
1104.400000	1.72619e-23
1104.350000	1.73055e-23
1104.300000	1.73492e-23
1104.250000	1.73929e-23
1104.200000	1.74368e-23
1104.150000	1.74809e-23
1104.100000	1.7525e-23
1104.050000	1.75692e-23
1104.000000	1.76135e-23
1103.950000	1.7658e-23
1103.900000	1.77026e-23
1103.850000	1.77473e-23
1103.800000	1.7792e-23
1103.750000	1.78369e-23
1103.700000	1.7882e-23
1103.650000	1.79271e-23
1103.600000	1.79723e-23
1103.550000	1.80177e-23
1103.500000	1.80632e-23
1103.450000	1.81088e-23
1103.400000	1.81545e-23
1103.350000	1.82003e-23
1103.300000	1.82462e-23
1103.250000	1.82923e-23
1103.200000	1.83385e-23
1103.150000	1.83847e-23
1103.100000	1.84311e-23
1103.050000	1.84777e-23
1103.000000	1.85243e-23
1102.950000	1.8571e-23
1102.900000	1.86179e-23
1102.850000	1.86649e-23
1102.800000	1.8712e-23
1102.750000	1.87592e-23
1102.700000	1.88066e-23
1102.650000	1.88541e-23
1102.600000	1.89016e-23
1102.550000	1.89493e-23
1102.500000	1.89972e-23
1102.450000	1.90451e-23
1102.400000	1.90932e-23
1102.350000	1.91414e-23
1102.300000	1.91897e-23
1102.250000	1.92381e-23
1102.200000	1.92867e-23
1102.150000	1.93354e-23
1102.100000	1.93842e-23
1102.050000	1.94331e-23
1102.000000	1.94821e-23
1101.950000	1.95313e-23
1101.900000	1.95806e-23
1101.850000	1.963e-23
1101.800000	1.96796e-23
1101.750000	1.97292e-23
1101.700000	1.9779e-23
1101.650000	1.98289e-23
1101.600000	1.9879e-23
1101.550000	1.99292e-23
1101.500000	1.99795e-23
1101.450000	2.00299e-23
1101.400000	2.00804e-23
1101.350000	2.01311e-23
1101.300000	2.01819e-23
1101.250000	2.02329e-23
1101.200000	2.02839e-23
1101.150000	2.03351e-23
1101.100000	2.03864e-23
1101.050000	2.04379e-23
1101.000000	2.04895e-23
1100.950000	2.05412e-23
1100.900000	2.0593e-23
1100.850000	2.0645e-23
1100.800000	2.06971e-23
1100.750000	2.07494e-23
1100.700000	2.08017e-23
1100.650000	2.08542e-23
1100.600000	2.09069e-23
1100.550000	2.09596e-23
1100.500000	2.10125e-23
1100.450000	2.10656e-23
1100.400000	2.11187e-23
1100.350000	2.1172e-23
1100.300000	2.12255e-23
1100.250000	2.1279e-23
1100.200000	2.13327e-23
1100.150000	2.13866e-23
1100.100000	2.14406e-23
1100.050000	2.14947e-23
1100.000000	2.15489e-23
1099.950000	2.16033e-23
1099.900000	2.16578e-23
1099.850000	2.17125e-23
1099.800000	2.17673e-23
1099.750000	2.18222e-23
1099.700000	2.18773e-23
1099.650000	2.19325e-23
1099.600000	2.19879e-23
1099.550000	2.20434e-23
1099.500000	2.2099e-23
1099.450000	2.21548e-23
1099.400000	2.22107e-23
1099.350000	2.22667e-23
1099.300000	2.23229e-23
1099.250000	2.23793e-23
1099.200000	2.24358e-23
1099.150000	2.24924e-23
1099.100000	2.25492e-23
1099.050000	2.26061e-23
1099.000000	2.26631e-23
1098.950000	2.27203e-23
1098.900000	2.27777e-23
1098.850000	2.28352e-23
1098.800000	2.28928e-23
1098.750000	2.29506e-23
1098.700000	2.30085e-23
1098.650000	2.30666e-23
1098.600000	2.31248e-23
1098.550000	2.31831e-23
1098.500000	2.32417e-23
1098.450000	2.33003e-23
1098.400000	2.33591e-23
1098.350000	2.34181e-23
1098.300000	2.34772e-23
1098.250000	2.35364e-23
1098.200000	2.35958e-23
1098.150000	2.36554e-23
1098.100000	2.37151e-23
1098.050000	2.37749e-23
1098.000000	2.38349e-23
1097.950000	2.38951e-23
1097.900000	2.39554e-23
1097.850000	2.40159e-23
1097.800000	2.40765e-23
1097.750000	2.41372e-23
1097.700000	2.41982e-23
1097.650000	2.42592e-23
1097.600000	2.43205e-23
1097.550000	2.43818e-23
1097.500000	2.44434e-23
1097.450000	2.45051e-23
1097.400000	2.45669e-23
1097.350000	2.46289e-23
1097.300000	2.46911e-23
1097.250000	2.47534e-23
1097.200000	2.48159e-23
1097.150000	2.48785e-23
1097.100000	2.49413e-23
1097.050000	2.50042e-23
1097.000000	2.50673e-23
1096.950000	2.51306e-23
1096.900000	2.5194e-23
1096.850000	2.52576e-23
1096.800000	2.53214e-23
1096.750000	2.53853e-23
1096.700000	2.54493e-23
1096.650000	2.55136e-23
1096.600000	2.5578e-23
1096.550000	2.56425e-23
1096.500000	2.57072e-23
1096.450000	2.57721e-23
1096.400000	2.58372e-23
1096.350000	2.59024e-23
1096.300000	2.59677e-23
1096.250000	2.60333e-23
1096.200000	2.6099e-23
1096.150000	2.61649e-23
1096.100000	2.62309e-23
1096.050000	2.62971e-23
1096.000000	2.63635e-23
1095.950000	2.643e-23
1095.900000	2.64967e-23
1095.850000	2.65636e-23
1095.800000	2.66306e-23
1095.750000	2.66978e-23
1095.700000	2.67652e-23
1095.650000	2.68328e-23
1095.600000	2.69005e-23
1095.550000	2.69684e-23
1095.500000	2.70364e-23
1095.450000	2.71047e-23
1095.400000	2.71731e-23
1095.350000	2.72417e-23
1095.300000	2.73104e-23
1095.250000	2.73793e-23
1095.200000	2.74484e-23
1095.150000	2.75177e-23
1095.100000	2.75872e-23
1095.050000	2.76568e-23
1095.000000	2.77266e-23
1094.950000	2.77966e-23
1094.900000	2.78667e-23
1094.850000	2.79371e-23
1094.800000	2.80076e-23
1094.750000	2.80783e-23
1094.700000	2.81491e-23
1094.650000	2.82202e-23
1094.600000	2.82914e-23
1094.550000	2.83628e-23
1094.500000	2.84344e-23
1094.450000	2.85061e-23
1094.400000	2.85781e-23
1094.350000	2.86502e-23
1094.300000	2.87225e-23
1094.250000	2.8795e-23
1094.200000	2.88677e-23
1094.150000	2.89405e-23
1094.100000	2.90136e-23
1094.050000	2.90868e-23
1094.000000	2.91602e-23
1093.950000	2.92338e-23
1093.900000	2.93076e-23
1093.850000	2.93815e-23
1093.800000	2.94557e-23
1093.750000	2.953e-23
1093.700000	2.96046e-23
1093.650000	2.96793e-23
1093.600000	2.97542e-23
1093.550000	2.98293e-23
1093.500000	2.99046e-23
1093.450000	2.998e-23
1093.400000	3.00557e-23
1093.350000	3.01316e-23
1093.300000	3.02076e-23
1093.250000	3.02838e-23
1093.200000	3.03603e-23
1093.150000	3.04369e-23
1093.100000	3.05137e-23
1093.050000	3.05907e-23
1093.000000	3.06679e-23
1092.950000	3.07453e-23
1092.900000	3.08229e-23
1092.850000	3.09007e-23
1092.800000	3.09787e-23
1092.750000	3.10569e-23
1092.700000	3.11353e-23
1092.650000	3.12138e-23
1092.600000	3.12926e-23
1092.550000	3.13716e-23
1092.500000	3.14508e-23
1092.450000	3.15302e-23
1092.400000	3.16097e-23
1092.350000	3.16895e-23
1092.300000	3.17695e-23
1092.250000	3.18497e-23
1092.200000	3.193e-23
1092.150000	3.20106e-23
1092.100000	3.20914e-23
1092.050000	3.21724e-23
1092.000000	3.22536e-23
1091.950000	3.2335e-23
1091.900000	3.24166e-23
1091.850000	3.24984e-23
1091.800000	3.25804e-23
1091.750000	3.26627e-23
1091.700000	3.27451e-23
1091.650000	3.28277e-23
1091.600000	3.29106e-23
1091.550000	3.29937e-23
1091.500000	3.30769e-23
1091.450000	3.31604e-23
1091.400000	3.32441e-23
1091.350000	3.3328e-23
1091.300000	3.34121e-23
1091.250000	3.34964e-23
1091.200000	3.3581e-23
1091.150000	3.36657e-23
1091.100000	3.37507e-23
1091.050000	3.38359e-23
1091.000000	3.39213e-23
1090.950000	3.40069e-23
1090.900000	3.40927e-23
1090.850000	3.41787e-23
1090.800000	3.4265e-23
1090.750000	3.43515e-23
1090.700000	3.44382e-23
1090.650000	3.45251e-23
1090.600000	3.46122e-23
1090.550000	3.46996e-23
1090.500000	3.47871e-23
1090.450000	3.48749e-23
1090.400000	3.4963e-23
1090.350000	3.50512e-23
1090.300000	3.51397e-23
1090.250000	3.52283e-23
1090.200000	3.53172e-23
1090.150000	3.54064e-23
1090.100000	3.54957e-23
1090.050000	3.55853e-23
1090.000000	3.56751e-23
1089.950000	3.57652e-23
1089.900000	3.58554e-23
1089.850000	3.59459e-23
1089.800000	3.60366e-23
1089.750000	3.61276e-23
1089.700000	3.62188e-23
1089.650000	3.63102e-23
1089.600000	3.64018e-23
1089.550000	3.64937e-23
1089.500000	3.65858e-23
1089.450000	3.66781e-23
1089.400000	3.67707e-23
1089.350000	3.68635e-23
1089.300000	3.69565e-23
1089.250000	3.70498e-23
1089.200000	3.71433e-23
1089.150000	3.7237e-23
1089.100000	3.7331e-23
1089.050000	3.74252e-23
1089.000000	3.75197e-23
1088.950000	3.76144e-23
1088.900000	3.77093e-23
1088.850000	3.78045e-23
1088.800000	3.78999e-23
1088.750000	3.79955e-23
1088.700000	3.80914e-23
1088.650000	3.81876e-23
1088.600000	3.82839e-23
1088.550000	3.83805e-23
1088.500000	3.84774e-23
1088.450000	3.85745e-23
1088.400000	3.86719e-23
1088.350000	3.87695e-23
1088.300000	3.88673e-23
1088.250000	3.89654e-23
1088.200000	3.90637e-23
1088.150000	3.91623e-23
1088.100000	3.92612e-23
1088.050000	3.93603e-23
1088.000000	3.94596e-23
1087.950000	3.95592e-23
1087.900000	3.9659e-23
1087.850000	3.97591e-23
1087.800000	3.98594e-23
1087.750000	3.996e-23
1087.700000	4.00609e-23
1087.650000	4.0162e-23
1087.600000	4.02633e-23
1087.550000	4.0365e-23
1087.500000	4.04668e-23
1087.450000	4.0569e-23
1087.400000	4.06713e-23
1087.350000	4.0774e-23
1087.300000	4.08769e-23
1087.250000	4.09801e-23
1087.200000	4.10835e-23
1087.150000	4.11872e-23
1087.100000	4.12911e-23
1087.050000	4.13953e-23
1087.000000	4.14998e-23
1086.950000	4.16045e-23
1086.900000	4.17095e-23
1086.850000	4.18148e-23
1086.800000	4.19203e-23
1086.750000	4.20261e-23
1086.700000	4.21322e-23
1086.650000	4.22385e-23
1086.600000	4.23451e-23
1086.550000	4.2452e-23
1086.500000	4.25591e-23
1086.450000	4.26665e-23
1086.400000	4.27742e-23
1086.350000	4.28821e-23
1086.300000	4.29904e-23
1086.250000	4.30989e-23
1086.200000	4.32076e-23
1086.150000	4.33167e-23
1086.100000	4.3426e-23
1086.050000	4.35356e-23
1086.000000	4.36455e-23
1085.950000	4.37556e-23
1085.900000	4.3866e-23
1085.850000	4.39767e-23
1085.800000	4.40877e-23
1085.750000	4.4199e-23
1085.700000	4.43105e-23
1085.650000	4.44224e-23
1085.600000	4.45345e-23
1085.550000	4.46469e-23
1085.500000	4.47596e-23
1085.450000	4.48725e-23
1085.400000	4.49858e-23
1085.350000	4.50993e-23
1085.300000	4.52131e-23
1085.250000	4.53272e-23
1085.200000	4.54416e-23
1085.150000	4.55563e-23
1085.100000	4.56713e-23
1085.050000	4.57865e-23
1085.000000	4.59021e-23
1084.950000	4.60179e-23
1084.900000	4.61341e-23
1084.850000	4.62505e-23
1084.800000	4.63672e-23
1084.750000	4.64842e-23
1084.700000	4.66015e-23
1084.650000	4.67191e-23
1084.600000	4.68371e-23
1084.550000	4.69553e-23
1084.500000	4.70738e-23
1084.450000	4.71926e-23
1084.400000	4.73117e-23
1084.350000	4.74311e-23
1084.300000	4.75508e-23
1084.250000	4.76708e-23
1084.200000	4.77911e-23
1084.150000	4.79117e-23
1084.100000	4.80326e-23
1084.050000	4.81538e-23
1084.000000	4.82753e-23
1083.950000	4.83972e-23
1083.900000	4.85193e-23
1083.850000	4.86418e-23
1083.800000	4.87645e-23
1083.750000	4.88876e-23
1083.700000	4.9011e-23
1083.650000	4.91347e-23
1083.600000	4.92587e-23
1083.550000	4.9383e-23
1083.500000	4.95076e-23
1083.450000	4.96325e-23
1083.400000	4.97578e-23
1083.350000	4.98834e-23
1083.300000	5.00093e-23
1083.250000	5.01355e-23
1083.200000	5.0262e-23
1083.150000	5.03888e-23
1083.100000	5.0516e-23
1083.050000	5.06435e-23
1083.000000	5.07713e-23
1082.950000	5.08994e-23
1082.900000	5.10279e-23
1082.850000	5.11567e-23
1082.800000	5.12858e-23
1082.750000	5.14152e-23
1082.700000	5.1545e-23
1082.650000	5.1675e-23
1082.600000	5.18055e-23
1082.550000	5.19362e-23
1082.500000	5.20673e-23
1082.450000	5.21987e-23
1082.400000	5.23304e-23
1082.350000	5.24625e-23
1082.300000	5.25949e-23
1082.250000	5.27276e-23
1082.200000	5.28607e-23
1082.150000	5.29941e-23
1082.100000	5.31278e-23
1082.050000	5.32619e-23
1082.000000	5.33963e-23
1081.950000	5.35311e-23
1081.900000	5.36662e-23
1081.850000	5.38016e-23
1081.800000	5.39374e-23
1081.750000	5.40735e-23
1081.700000	5.421e-23
1081.650000	5.43468e-23
1081.600000	5.44839e-23
1081.550000	5.46214e-23
1081.500000	5.47593e-23
1081.450000	5.48975e-23
1081.400000	5.5036e-23
1081.350000	5.51749e-23
1081.300000	5.53141e-23
1081.250000	5.54537e-23
1081.200000	5.55937e-23
1081.150000	5.5734e-23
1081.100000	5.58746e-23
1081.050000	5.60157e-23
1081.000000	5.6157e-23
1080.950000	5.62987e-23
1080.900000	5.64408e-23
1080.850000	5.65833e-23
1080.800000	5.67261e-23
1080.750000	5.68692e-23
1080.700000	5.70127e-23
1080.650000	5.71566e-23
1080.600000	5.73009e-23
1080.550000	5.74455e-23
1080.500000	5.75904e-23
1080.450000	5.77358e-23
1080.400000	5.78815e-23
1080.350000	5.80276e-23
1080.300000	5.8174e-23
1080.250000	5.83208e-23
1080.200000	5.8468e-23
1080.150000	5.86156e-23
1080.100000	5.87635e-23
1080.050000	5.89118e-23
1080.000000	5.90604e-23
1079.950000	5.92095e-23
1079.900000	5.93589e-23
1079.850000	5.95087e-23
1079.800000	5.96589e-23
1079.750000	5.98095e-23
1079.700000	5.99604e-23
1079.650000	6.01117e-23
1079.600000	6.02634e-23
1079.550000	6.04155e-23
1079.500000	6.0568e-23
1079.450000	6.07208e-23
1079.400000	6.08741e-23
1079.350000	6.10277e-23
1079.300000	6.11817e-23
1079.250000	6.13361e-23
1079.200000	6.14909e-23
1079.150000	6.16461e-23
1079.100000	6.18017e-23
1079.050000	6.19576e-23
1079.000000	6.2114e-23
1078.950000	6.22707e-23
1078.900000	6.24279e-23
1078.850000	6.25854e-23
1078.800000	6.27434e-23
1078.750000	6.29017e-23
1078.700000	6.30605e-23
1078.650000	6.32196e-23
1078.600000	6.33791e-23
1078.550000	6.35391e-23
1078.500000	6.36994e-23
1078.450000	6.38602e-23
1078.400000	6.40214e-23
1078.350000	6.41829e-23
1078.300000	6.43449e-23
1078.250000	6.45073e-23
1078.200000	6.46701e-23
1078.150000	6.48333e-23
1078.100000	6.49969e-23
1078.050000	6.51609e-23
1078.000000	6.53254e-23
1077.950000	6.54902e-23
1077.900000	6.56555e-23
1077.850000	6.58212e-23
1077.800000	6.59873e-23
1077.750000	6.61538e-23
1077.700000	6.63208e-23
1077.650000	6.64882e-23
1077.600000	6.66559e-23
1077.550000	6.68242e-23
1077.500000	6.69928e-23
1077.450000	6.71619e-23
1077.400000	6.73314e-23
1077.350000	6.75013e-23
1077.300000	6.76716e-23
1077.250000	6.78424e-23
1077.200000	6.80136e-23
1077.150000	6.81853e-23
1077.100000	6.83573e-23
1077.050000	6.85298e-23
1077.000000	6.87028e-23
1076.950000	6.88762e-23
1076.900000	6.905e-23
1076.850000	6.92242e-23
1076.800000	6.93989e-23
1076.750000	6.95741e-23
1076.700000	6.97497e-23
1076.650000	6.99257e-23
1076.600000	7.01021e-23
1076.550000	7.02791e-23
1076.500000	7.04564e-23
1076.450000	7.06342e-23
1076.400000	7.08125e-23
1076.350000	7.09912e-23
1076.300000	7.11703e-23
1076.250000	7.13499e-23
1076.200000	7.153e-23
1076.150000	7.17105e-23
1076.100000	7.18915e-23
1076.050000	7.20729e-23
1076.000000	7.22548e-23
1075.950000	7.24371e-23
1075.900000	7.26199e-23
1075.850000	7.28032e-23
1075.800000	7.29869e-23
1075.750000	7.31711e-23
1075.700000	7.33558e-23
1075.650000	7.35409e-23
1075.600000	7.37265e-23
1075.550000	7.39125e-23
1075.500000	7.40991e-23
1075.450000	7.42861e-23
1075.400000	7.44735e-23
1075.350000	7.46615e-23
1075.300000	7.48499e-23
1075.250000	7.50388e-23
1075.200000	7.52282e-23
1075.150000	7.5418e-23
1075.100000	7.56083e-23
1075.050000	7.57991e-23
1075.000000	7.59904e-23
1074.950000	7.61822e-23
1074.900000	7.63745e-23
1074.850000	7.65672e-23
1074.800000	7.67604e-23
1074.750000	7.69541e-23
1074.700000	7.71483e-23
1074.650000	7.7343e-23
1074.600000	7.75382e-23
1074.550000	7.77339e-23
1074.500000	7.79301e-23
1074.450000	7.81267e-23
1074.400000	7.83239e-23
1074.350000	7.85215e-23
1074.300000	7.87197e-23
1074.250000	7.89184e-23
1074.200000	7.91175e-23
1074.150000	7.93172e-23
1074.100000	7.95173e-23
1074.050000	7.9718e-23
1074.000000	7.99192e-23
1073.950000	8.01209e-23
1073.900000	8.03231e-23
1073.850000	8.05258e-23
1073.800000	8.0729e-23
1073.750000	8.09327e-23
1073.700000	8.1137e-23
1073.650000	8.13417e-23
1073.600000	8.1547e-23
1073.550000	8.17528e-23
1073.500000	8.19591e-23
1073.450000	8.21659e-23
1073.400000	8.23733e-23
1073.350000	8.25811e-23
1073.300000	8.27895e-23
1073.250000	8.29985e-23
1073.200000	8.32079e-23
1073.150000	8.34179e-23
1073.100000	8.36284e-23
1073.050000	8.38395e-23
1073.000000	8.4051e-23
1072.950000	8.42632e-23
1072.900000	8.44758e-23
1072.850000	8.4689e-23
1072.800000	8.49027e-23
1072.750000	8.5117e-23
1072.700000	8.53318e-23
1072.650000	8.55471e-23
1072.600000	8.5763e-23
1072.550000	8.59794e-23
1072.500000	8.61964e-23
1072.450000	8.64139e-23
1072.400000	8.6632e-23
1072.350000	8.68506e-23
1072.300000	8.70698e-23
1072.250000	8.72895e-23
1072.200000	8.75098e-23
1072.150000	8.77306e-23
1072.100000	8.7952e-23
1072.050000	8.8174e-23
1072.000000	8.83965e-23
1071.950000	8.86196e-23
1071.900000	8.88432e-23
1071.850000	8.90674e-23
1071.800000	8.92922e-23
1071.750000	8.95175e-23
1071.700000	8.97434e-23
1071.650000	8.99699e-23
1071.600000	9.0197e-23
1071.550000	9.04246e-23
1071.500000	9.06528e-23
1071.450000	9.08815e-23
1071.400000	9.11109e-23
1071.350000	9.13408e-23
1071.300000	9.15713e-23
1071.250000	9.18024e-23
1071.200000	9.20341e-23
1071.150000	9.22663e-23
1071.100000	9.24992e-23
1071.050000	9.27326e-23
1071.000000	9.29666e-23
1070.950000	9.32012e-23
1070.900000	9.34364e-23
1070.850000	9.36722e-23
1070.800000	9.39086e-23
1070.750000	9.41456e-23
1070.700000	9.43832e-23
1070.650000	9.46213e-23
1070.600000	9.48601e-23
1070.550000	9.50995e-23
1070.500000	9.53395e-23
1070.450000	9.55801e-23
1070.400000	9.58213e-23
1070.350000	9.60631e-23
1070.300000	9.63055e-23
1070.250000	9.65486e-23
1070.200000	9.67922e-23
1070.150000	9.70365e-23
1070.100000	9.72813e-23
1070.050000	9.75268e-23
1070.000000	9.7773e-23
1069.950000	9.80197e-23
1069.900000	9.82671e-23
1069.850000	9.8515e-23
1069.800000	9.87636e-23
1069.750000	9.90129e-23
1069.700000	9.92627e-23
1069.650000	9.95132e-23
1069.600000	9.97644e-23
1069.550000	1.00016e-22
1069.500000	1.00269e-22
1069.450000	1.00522e-22
1069.400000	1.00775e-22
1069.350000	1.0103e-22
1069.300000	1.01284e-22
1069.250000	1.0154e-22
1069.200000	1.01796e-22
1069.150000	1.02053e-22
1069.100000	1.02311e-22
1069.050000	1.02569e-22
1069.000000	1.02828e-22
1068.950000	1.03087e-22
1068.900000	1.03347e-22
1068.850000	1.03608e-22
1068.800000	1.0387e-22
1068.750000	1.04132e-22
1068.700000	1.04395e-22
1068.650000	1.04658e-22
1068.600000	1.04922e-22
1068.550000	1.05187e-22
1068.500000	1.05452e-22
1068.450000	1.05718e-22
1068.400000	1.05985e-22
1068.350000	1.06253e-22
1068.300000	1.06521e-22
1068.250000	1.0679e-22
1068.200000	1.07059e-22
1068.150000	1.07329e-22
1068.100000	1.076e-22
1068.050000	1.07872e-22
1068.000000	1.08144e-22
1067.950000	1.08417e-22
1067.900000	1.0869e-22
1067.850000	1.08965e-22
1067.800000	1.0924e-22
1067.750000	1.09515e-22
1067.700000	1.09792e-22
1067.650000	1.10069e-22
1067.600000	1.10347e-22
1067.550000	1.10625e-22
1067.500000	1.10904e-22
1067.450000	1.11184e-22
1067.400000	1.11465e-22
1067.350000	1.11746e-22
1067.300000	1.12028e-22
1067.250000	1.12311e-22
1067.200000	1.12594e-22
1067.150000	1.12878e-22
1067.100000	1.13163e-22
1067.050000	1.13449e-22
1067.000000	1.13735e-22
1066.950000	1.14022e-22
1066.900000	1.1431e-22
1066.850000	1.14598e-22
1066.800000	1.14887e-22
1066.750000	1.15177e-22
1066.700000	1.15468e-22
1066.650000	1.15759e-22
1066.600000	1.16051e-22
1066.550000	1.16344e-22
1066.500000	1.16638e-22
1066.450000	1.16932e-22
1066.400000	1.17227e-22
1066.350000	1.17523e-22
1066.300000	1.1782e-22
1066.250000	1.18117e-22
1066.200000	1.18415e-22
1066.150000	1.18714e-22
1066.100000	1.19013e-22
1066.050000	1.19314e-22
1066.000000	1.19615e-22
1065.950000	1.19917e-22
1065.900000	1.20219e-22
1065.850000	1.20523e-22
1065.800000	1.20827e-22
1065.750000	1.21132e-22
1065.700000	1.21437e-22
1065.650000	1.21744e-22
1065.600000	1.22051e-22
1065.550000	1.22359e-22
1065.500000	1.22668e-22
1065.450000	1.22977e-22
1065.400000	1.23288e-22
1065.350000	1.23599e-22
1065.300000	1.23911e-22
1065.250000	1.24223e-22
1065.200000	1.24537e-22
1065.150000	1.24851e-22
1065.100000	1.25166e-22
1065.050000	1.25482e-22
1065.000000	1.25799e-22
1064.950000	1.26116e-22
1064.900000	1.26434e-22
1064.850000	1.26753e-22
1064.800000	1.27073e-22
1064.750000	1.27394e-22
1064.700000	1.27716e-22
1064.650000	1.28038e-22
1064.600000	1.28361e-22
1064.550000	1.28685e-22
1064.500000	1.2901e-22
1064.450000	1.29335e-22
1064.400000	1.29661e-22
1064.350000	1.29989e-22
1064.300000	1.30317e-22
1064.250000	1.30646e-22
1064.200000	1.30975e-22
1064.150000	1.31306e-22
1064.100000	1.31637e-22
1064.050000	1.31969e-22
1064.000000	1.32302e-22
1063.950000	1.32636e-22
1063.900000	1.32971e-22
1063.850000	1.33306e-22
1063.800000	1.33643e-22
1063.750000	1.3398e-22
1063.700000	1.34318e-22
1063.650000	1.34657e-22
1063.600000	1.34997e-22
1063.550000	1.35338e-22
1063.500000	1.35679e-22
1063.450000	1.36022e-22
1063.400000	1.36365e-22
1063.350000	1.36709e-22
1063.300000	1.37054e-22
1063.250000	1.374e-22
1063.200000	1.37746e-22
1063.150000	1.38094e-22
1063.100000	1.38443e-22
1063.050000	1.38792e-22
1063.000000	1.39142e-22
1062.950000	1.39493e-22
1062.900000	1.39845e-22
1062.850000	1.40198e-22
1062.800000	1.40552e-22
1062.750000	1.40907e-22
1062.700000	1.41262e-22
1062.650000	1.41619e-22
1062.600000	1.41976e-22
1062.550000	1.42334e-22
1062.500000	1.42693e-22
1062.450000	1.43054e-22
1062.400000	1.43415e-22
1062.350000	1.43776e-22
1062.300000	1.44139e-22
1062.250000	1.44503e-22
1062.200000	1.44868e-22
1062.150000	1.45233e-22
1062.100000	1.456e-22
1062.050000	1.45967e-22
1062.000000	1.46335e-22
1061.950000	1.46705e-22
1061.900000	1.47075e-22
1061.850000	1.47446e-22
1061.800000	1.47818e-22
1061.750000	1.48191e-22
1061.700000	1.48565e-22
1061.650000	1.4894e-22
1061.600000	1.49316e-22
1061.550000	1.49693e-22
1061.500000	1.5007e-22
1061.450000	1.50449e-22
1061.400000	1.50829e-22
1061.350000	1.51209e-22
1061.300000	1.51591e-22
1061.250000	1.51973e-22
1061.200000	1.52357e-22
1061.150000	1.52741e-22
1061.100000	1.53127e-22
1061.050000	1.53513e-22
1061.000000	1.53901e-22
1060.950000	1.54289e-22
1060.900000	1.54678e-22
1060.850000	1.55069e-22
1060.800000	1.5546e-22
1060.750000	1.55852e-22
1060.700000	1.56246e-22
1060.650000	1.5664e-22
1060.600000	1.57035e-22
1060.550000	1.57431e-22
1060.500000	1.57829e-22
1060.450000	1.58227e-22
1060.400000	1.58626e-22
1060.350000	1.59027e-22
1060.300000	1.59428e-22
1060.250000	1.5983e-22
1060.200000	1.60233e-22
1060.150000	1.60638e-22
1060.100000	1.61043e-22
1060.050000	1.6145e-22
1060.000000	1.61857e-22
1059.950000	1.62265e-22
1059.900000	1.62675e-22
1059.850000	1.63085e-22
1059.800000	1.63497e-22
1059.750000	1.63909e-22
1059.700000	1.64323e-22
1059.650000	1.64738e-22
1059.600000	1.65153e-22
1059.550000	1.6557e-22
1059.500000	1.65988e-22
1059.450000	1.66407e-22
1059.400000	1.66827e-22
1059.350000	1.67248e-22
1059.300000	1.6767e-22
1059.250000	1.68093e-22
1059.200000	1.68517e-22
1059.150000	1.68942e-22
1059.100000	1.69369e-22
1059.050000	1.69796e-22
1059.000000	1.70225e-22
1058.950000	1.70654e-22
1058.900000	1.71085e-22
1058.850000	1.71516e-22
1058.800000	1.71949e-22
1058.750000	1.72383e-22
1058.700000	1.72818e-22
1058.650000	1.73254e-22
1058.600000	1.73691e-22
1058.550000	1.7413e-22
1058.500000	1.74569e-22
1058.450000	1.7501e-22
1058.400000	1.75451e-22
1058.350000	1.75894e-22
1058.300000	1.76338e-22
1058.250000	1.76783e-22
1058.200000	1.77229e-22
1058.150000	1.77676e-22
1058.100000	1.78125e-22
1058.050000	1.78574e-22
1058.000000	1.79025e-22
1057.950000	1.79476e-22
1057.900000	1.79929e-22
1057.850000	1.80383e-22
1057.800000	1.80838e-22
1057.750000	1.81295e-22
1057.700000	1.81752e-22
1057.650000	1.82211e-22
1057.600000	1.82671e-22
1057.550000	1.83132e-22
1057.500000	1.83594e-22
1057.450000	1.84057e-22
1057.400000	1.84522e-22
1057.350000	1.84987e-22
1057.300000	1.85454e-22
1057.250000	1.85922e-22
1057.200000	1.86391e-22
1057.150000	1.86861e-22
1057.100000	1.87333e-22
1057.050000	1.87806e-22
1057.000000	1.8828e-22
1056.950000	1.88755e-22
1056.900000	1.89231e-22
1056.850000	1.89709e-22
1056.800000	1.90187e-22
1056.750000	1.90667e-22
1056.700000	1.91148e-22
1056.650000	1.91631e-22
1056.600000	1.92114e-22
1056.550000	1.92599e-22
1056.500000	1.93085e-22
1056.450000	1.93572e-22
1056.400000	1.94061e-22
1056.350000	1.9455e-22
1056.300000	1.95041e-22
1056.250000	1.95533e-22
1056.200000	1.96027e-22
1056.150000	1.96522e-22
1056.100000	1.97017e-22
1056.050000	1.97515e-22
1056.000000	1.98013e-22
1055.950000	1.98513e-22
1055.900000	1.99014e-22
1055.850000	1.99516e-22
1055.800000	2.00019e-22
1055.750000	2.00524e-22
1055.700000	2.0103e-22
1055.650000	2.01537e-22
1055.600000	2.02046e-22
1055.550000	2.02556e-22
1055.500000	2.03067e-22
1055.450000	2.03579e-22
1055.400000	2.04093e-22
1055.350000	2.04608e-22
1055.300000	2.05124e-22
1055.250000	2.05642e-22
1055.200000	2.06161e-22
1055.150000	2.06681e-22
1055.100000	2.07203e-22
1055.050000	2.07725e-22
1055.000000	2.0825e-22
1054.950000	2.08775e-22
1054.900000	2.09302e-22
1054.850000	2.0983e-22
1054.800000	2.1036e-22
1054.750000	2.1089e-22
1054.700000	2.11422e-22
1054.650000	2.11956e-22
1054.600000	2.12491e-22
1054.550000	2.13027e-22
1054.500000	2.13565e-22
1054.450000	2.14103e-22
1054.400000	2.14644e-22
1054.350000	2.15185e-22
1054.300000	2.15728e-22
1054.250000	2.16273e-22
1054.200000	2.16818e-22
1054.150000	2.17366e-22
1054.100000	2.17914e-22
1054.050000	2.18464e-22
1054.000000	2.19015e-22
1053.950000	2.19568e-22
1053.900000	2.20122e-22
1053.850000	2.20677e-22
1053.800000	2.21234e-22
1053.750000	2.21793e-22
1053.700000	2.22352e-22
1053.650000	2.22913e-22
1053.600000	2.23476e-22
1053.550000	2.2404e-22
1053.500000	2.24605e-22
1053.450000	2.25172e-22
1053.400000	2.2574e-22
1053.350000	2.2631e-22
1053.300000	2.26881e-22
1053.250000	2.27453e-22
1053.200000	2.28027e-22
1053.150000	2.28602e-22
1053.100000	2.29179e-22
1053.050000	2.29758e-22
1053.000000	2.30337e-22
1052.950000	2.30919e-22
1052.900000	2.31501e-22
1052.850000	2.32085e-22
1052.800000	2.32671e-22
1052.750000	2.33258e-22
1052.700000	2.33847e-22
1052.650000	2.34437e-22
1052.600000	2.35028e-22
1052.550000	2.35622e-22
1052.500000	2.36216e-22
1052.450000	2.36812e-22
1052.400000	2.3741e-22
1052.350000	2.38009e-22
1052.300000	2.38609e-22
1052.250000	2.39211e-22
1052.200000	2.39815e-22
1052.150000	2.4042e-22
1052.100000	2.41027e-22
1052.050000	2.41635e-22
1052.000000	2.42245e-22
1051.950000	2.42856e-22
1051.900000	2.43469e-22
1051.850000	2.44083e-22
1051.800000	2.44699e-22
1051.750000	2.45317e-22
1051.700000	2.45936e-22
1051.650000	2.46556e-22
1051.600000	2.47178e-22
1051.550000	2.47802e-22
1051.500000	2.48427e-22
1051.450000	2.49054e-22
1051.400000	2.49683e-22
1051.350000	2.50313e-22
1051.300000	2.50944e-22
1051.250000	2.51578e-22
1051.200000	2.52212e-22
1051.150000	2.52849e-22
1051.100000	2.53487e-22
1051.050000	2.54127e-22
1051.000000	2.54768e-22
1050.950000	2.55411e-22
1050.900000	2.56055e-22
1050.850000	2.56701e-22
1050.800000	2.57349e-22
1050.750000	2.57998e-22
1050.700000	2.58649e-22
1050.650000	2.59302e-22
1050.600000	2.59956e-22
1050.550000	2.60612e-22
1050.500000	2.6127e-22
1050.450000	2.61929e-22
1050.400000	2.6259e-22
1050.350000	2.63253e-22
1050.300000	2.63917e-22
1050.250000	2.64583e-22
1050.200000	2.65251e-22
1050.150000	2.6592e-22
1050.100000	2.66591e-22
1050.050000	2.67264e-22
1050.000000	2.67938e-22
1049.950000	2.68614e-22
1049.900000	2.69292e-22
1049.850000	2.69971e-22
1049.800000	2.70653e-22
1049.750000	2.71336e-22
1049.700000	2.7202e-22
1049.650000	2.72707e-22
1049.600000	2.73395e-22
1049.550000	2.74085e-22
1049.500000	2.74776e-22
1049.450000	2.7547e-22
1049.400000	2.76165e-22
1049.350000	2.76862e-22
1049.300000	2.7756e-22
1049.250000	2.78261e-22
1049.200000	2.78963e-22
1049.150000	2.79667e-22
1049.100000	2.80372e-22
1049.050000	2.8108e-22
1049.000000	2.81789e-22
1048.950000	2.825e-22
1048.900000	2.83213e-22
1048.850000	2.83928e-22
1048.800000	2.84644e-22
1048.750000	2.85362e-22
1048.700000	2.86082e-22
1048.650000	2.86804e-22
1048.600000	2.87528e-22
1048.550000	2.88253e-22
1048.500000	2.88981e-22
1048.450000	2.8971e-22
1048.400000	2.90441e-22
1048.350000	2.91174e-22
1048.300000	2.91909e-22
1048.250000	2.92645e-22
1048.200000	2.93384e-22
1048.150000	2.94124e-22
1048.100000	2.94866e-22
1048.050000	2.9561e-22
1048.000000	2.96356e-22
1047.950000	2.97104e-22
1047.900000	2.97854e-22
1047.850000	2.98605e-22
1047.800000	2.99359e-22
1047.750000	3.00114e-22
1047.700000	3.00871e-22
1047.650000	3.0163e-22
1047.600000	3.02392e-22
1047.550000	3.03155e-22
1047.500000	3.0392e-22
1047.450000	3.04686e-22
1047.400000	3.05455e-22
1047.350000	3.06226e-22
1047.300000	3.06999e-22
1047.250000	3.07773e-22
1047.200000	3.0855e-22
1047.150000	3.09329e-22
1047.100000	3.10109e-22
1047.050000	3.10892e-22
1047.000000	3.11676e-22
1046.950000	3.12462e-22
1046.900000	3.13251e-22
1046.850000	3.14041e-22
1046.800000	3.14834e-22
1046.750000	3.15628e-22
1046.700000	3.16425e-22
1046.650000	3.17223e-22
1046.600000	3.18023e-22
1046.550000	3.18826e-22
1046.500000	3.1963e-22
1046.450000	3.20437e-22
1046.400000	3.21246e-22
1046.350000	3.22056e-22
1046.300000	3.22869e-22
1046.250000	3.23683e-22
1046.200000	3.245e-22
1046.150000	3.25319e-22
1046.100000	3.2614e-22
1046.050000	3.26963e-22
1046.000000	3.27788e-22
1045.950000	3.28615e-22
1045.900000	3.29444e-22
1045.850000	3.30275e-22
1045.800000	3.31109e-22
1045.750000	3.31944e-22
1045.700000	3.32782e-22
1045.650000	3.33622e-22
1045.600000	3.34463e-22
1045.550000	3.35307e-22
1045.500000	3.36153e-22
1045.450000	3.37002e-22
1045.400000	3.37852e-22
1045.350000	3.38704e-22
1045.300000	3.39559e-22
1045.250000	3.40416e-22
1045.200000	3.41275e-22
1045.150000	3.42136e-22
1045.100000	3.42999e-22
1045.050000	3.43865e-22
1045.000000	3.44732e-22
1044.950000	3.45602e-22
1044.900000	3.46474e-22
1044.850000	3.47349e-22
1044.800000	3.48225e-22
1044.750000	3.49104e-22
1044.700000	3.49985e-22
1044.650000	3.50868e-22
1044.600000	3.51753e-22
1044.550000	3.52641e-22
1044.500000	3.5353e-22
1044.450000	3.54423e-22
1044.400000	3.55317e-22
1044.350000	3.56213e-22
1044.300000	3.57112e-22
1044.250000	3.58013e-22
1044.200000	3.58917e-22
1044.150000	3.59822e-22
1044.100000	3.6073e-22
1044.050000	3.6164e-22
1044.000000	3.62553e-22
1043.950000	3.63468e-22
1043.900000	3.64385e-22
1043.850000	3.65304e-22
1043.800000	3.66226e-22
1043.750000	3.6715e-22
1043.700000	3.68077e-22
1043.650000	3.69005e-22
1043.600000	3.69936e-22
1043.550000	3.7087e-22
1043.500000	3.71806e-22
1043.450000	3.72744e-22
1043.400000	3.73684e-22
1043.350000	3.74627e-22
1043.300000	3.75573e-22
1043.250000	3.7652e-22
1043.200000	3.7747e-22
1043.150000	3.78423e-22
1043.100000	3.79378e-22
1043.050000	3.80335e-22
1043.000000	3.81295e-22
1042.950000	3.82257e-22
1042.900000	3.83221e-22
1042.850000	3.84188e-22
1042.800000	3.85158e-22
1042.750000	3.86129e-22
1042.700000	3.87104e-22
1042.650000	3.88081e-22
1042.600000	3.8906e-22
1042.550000	3.90041e-22
1042.500000	3.91026e-22
1042.450000	3.92012e-22
1042.400000	3.93001e-22
1042.350000	3.93993e-22
1042.300000	3.94987e-22
1042.250000	3.95984e-22
1042.200000	3.96983e-22
1042.150000	3.97985e-22
1042.100000	3.98989e-22
1042.050000	3.99996e-22
1042.000000	4.01005e-22
1041.950000	4.02017e-22
1041.900000	4.03031e-22
1041.850000	4.04048e-22
1041.800000	4.05068e-22
1041.750000	4.0609e-22
1041.700000	4.07114e-22
1041.650000	4.08142e-22
1041.600000	4.09171e-22
1041.550000	4.10204e-22
1041.500000	4.11239e-22
1041.450000	4.12277e-22
1041.400000	4.13317e-22
1041.350000	4.1436e-22
1041.300000	4.15405e-22
1041.250000	4.16453e-22
1041.200000	4.17504e-22
1041.150000	4.18558e-22
1041.100000	4.19614e-22
1041.050000	4.20673e-22
1041.000000	4.21734e-22
1040.950000	4.22798e-22
1040.900000	4.23865e-22
1040.850000	4.24935e-22
1040.800000	4.26007e-22
1040.750000	4.27082e-22
1040.700000	4.28159e-22
1040.650000	4.2924e-22
1040.600000	4.30323e-22
1040.550000	4.31408e-22
1040.500000	4.32497e-22
1040.450000	4.33588e-22
1040.400000	4.34682e-22
1040.350000	4.35779e-22
1040.300000	4.36879e-22
1040.250000	4.37981e-22
1040.200000	4.39086e-22
1040.150000	4.40194e-22
1040.100000	4.41305e-22
1040.050000	4.42418e-22
1040.000000	4.43535e-22
1039.950000	4.44654e-22
1039.900000	4.45776e-22
1039.850000	4.46901e-22
1039.800000	4.48028e-22
1039.750000	4.49159e-22
1039.700000	4.50292e-22
1039.650000	4.51428e-22
1039.600000	4.52567e-22
1039.550000	4.53709e-22
1039.500000	4.54854e-22
1039.450000	4.56002e-22
1039.400000	4.57152e-22
1039.350000	4.58306e-22
1039.300000	4.59462e-22
1039.250000	4.60621e-22
1039.200000	4.61784e-22
1039.150000	4.62949e-22
1039.100000	4.64117e-22
1039.050000	4.65288e-22
1039.000000	4.66462e-22
1038.950000	4.67639e-22
1038.900000	4.68819e-22
1038.850000	4.70002e-22
1038.800000	4.71188e-22
1038.750000	4.72377e-22
1038.700000	4.73569e-22
1038.650000	4.74764e-22
1038.600000	4.75961e-22
1038.550000	4.77162e-22
1038.500000	4.78366e-22
1038.450000	4.79573e-22
1038.400000	4.80783e-22
1038.350000	4.81997e-22
1038.300000	4.83213e-22
1038.250000	4.84432e-22
1038.200000	4.85654e-22
1038.150000	4.8688e-22
1038.100000	4.88108e-22
1038.050000	4.8934e-22
1038.000000	4.90575e-22
1037.950000	4.91812e-22
1037.900000	4.93053e-22
1037.850000	4.94297e-22
1037.800000	4.95545e-22
1037.750000	4.96795e-22
1037.700000	4.98048e-22
1037.650000	4.99305e-22
1037.600000	5.00565e-22
1037.550000	5.01828e-22
1037.500000	5.03094e-22
1037.450000	5.04364e-22
1037.400000	5.05636e-22
1037.350000	5.06912e-22
1037.300000	5.08191e-22
1037.250000	5.09473e-22
1037.200000	5.10759e-22
1037.150000	5.12048e-22
1037.100000	5.1334e-22
1037.050000	5.14635e-22
1037.000000	5.15933e-22
1036.950000	5.17235e-22
1036.900000	5.1854e-22
1036.850000	5.19849e-22
1036.800000	5.2116e-22
1036.750000	5.22475e-22
1036.700000	5.23794e-22
1036.650000	5.25115e-22
1036.600000	5.2644e-22
1036.550000	5.27768e-22
1036.500000	5.291e-22
1036.450000	5.30435e-22
1036.400000	5.31773e-22
1036.350000	5.33115e-22
1036.300000	5.3446e-22
1036.250000	5.35809e-22
1036.200000	5.37161e-22
1036.150000	5.38516e-22
1036.100000	5.39875e-22
1036.050000	5.41237e-22
1036.000000	5.42603e-22
1035.950000	5.43972e-22
1035.900000	5.45344e-22
1035.850000	5.4672e-22
1035.800000	5.481e-22
1035.750000	5.49483e-22
1035.700000	5.50869e-22
1035.650000	5.52259e-22
1035.600000	5.53653e-22
1035.550000	5.5505e-22
1035.500000	5.5645e-22
1035.450000	5.57854e-22
1035.400000	5.59262e-22
1035.350000	5.60673e-22
1035.300000	5.62087e-22
1035.250000	5.63506e-22
1035.200000	5.64928e-22
1035.150000	5.66353e-22
1035.100000	5.67782e-22
1035.050000	5.69215e-22
1035.000000	5.70651e-22
1034.950000	5.72091e-22
1034.900000	5.73534e-22
1034.850000	5.74981e-22
1034.800000	5.76432e-22
1034.750000	5.77886e-22
1034.700000	5.79344e-22
1034.650000	5.80806e-22
1034.600000	5.82272e-22
1034.550000	5.83741e-22
1034.500000	5.85214e-22
1034.450000	5.8669e-22
1034.400000	5.88171e-22
1034.350000	5.89655e-22
1034.300000	5.91143e-22
1034.250000	5.92634e-22
1034.200000	5.94129e-22
1034.150000	5.95628e-22
1034.100000	5.97131e-22
1034.050000	5.98638e-22
1034.000000	6.00148e-22
1033.950000	6.01663e-22
1033.900000	6.03181e-22
1033.850000	6.04703e-22
1033.800000	6.06228e-22
1033.750000	6.07758e-22
1033.700000	6.09291e-22
1033.650000	6.10829e-22
1033.600000	6.1237e-22
1033.550000	6.13915e-22
1033.500000	6.15464e-22
1033.450000	6.17017e-22
1033.400000	6.18574e-22
1033.350000	6.20135e-22
1033.300000	6.21699e-22
1033.250000	6.23268e-22
1033.200000	6.24841e-22
1033.150000	6.26417e-22
1033.100000	6.27998e-22
1033.050000	6.29582e-22
1033.000000	6.31171e-22
1032.950000	6.32763e-22
1032.900000	6.3436e-22
1032.850000	6.3596e-22
1032.800000	6.37565e-22
1032.750000	6.39174e-22
1032.700000	6.40786e-22
1032.650000	6.42403e-22
1032.600000	6.44024e-22
1032.550000	6.45649e-22
1032.500000	6.47278e-22
1032.450000	6.48911e-22
1032.400000	6.50548e-22
1032.350000	6.5219e-22
1032.300000	6.53835e-22
1032.250000	6.55485e-22
1032.200000	6.57139e-22
1032.150000	6.58797e-22
1032.100000	6.60459e-22
1032.050000	6.62126e-22
1032.000000	6.63796e-22
1031.950000	6.65471e-22
1031.900000	6.6715e-22
1031.850000	6.68834e-22
1031.800000	6.70521e-22
1031.750000	6.72213e-22
1031.700000	6.73909e-22
1031.650000	6.75609e-22
1031.600000	6.77314e-22
1031.550000	6.79023e-22
1031.500000	6.80736e-22
1031.450000	6.82454e-22
1031.400000	6.84176e-22
1031.350000	6.85902e-22
1031.300000	6.87633e-22
1031.250000	6.89368e-22
1031.200000	6.91107e-22
1031.150000	6.92851e-22
1031.100000	6.94599e-22
1031.050000	6.96351e-22
1031.000000	6.98108e-22
1030.950000	6.9987e-22
1030.900000	7.01636e-22
1030.850000	7.03406e-22
1030.800000	7.05181e-22
1030.750000	7.0696e-22
1030.700000	7.08744e-22
1030.650000	7.10532e-22
1030.600000	7.12325e-22
1030.550000	7.14122e-22
1030.500000	7.15924e-22
1030.450000	7.1773e-22
1030.400000	7.19541e-22
1030.350000	7.21356e-22
1030.300000	7.23177e-22
1030.250000	7.25001e-22
1030.200000	7.2683e-22
1030.150000	7.28664e-22
1030.100000	7.30503e-22
1030.050000	7.32346e-22
1030.000000	7.34194e-22
1029.950000	7.36046e-22
1029.900000	7.37903e-22
1029.850000	7.39765e-22
1029.800000	7.41632e-22
1029.750000	7.43503e-22
1029.700000	7.45379e-22
1029.650000	7.47259e-22
1029.600000	7.49145e-22
1029.550000	7.51035e-22
1029.500000	7.5293e-22
1029.450000	7.5483e-22
1029.400000	7.56734e-22
1029.350000	7.58643e-22
1029.300000	7.60558e-22
1029.250000	7.62477e-22
1029.200000	7.644e-22
1029.150000	7.66329e-22
1029.100000	7.68263e-22
1029.050000	7.70201e-22
1029.000000	7.72144e-22
1028.950000	7.74092e-22
1028.900000	7.76046e-22
1028.850000	7.78004e-22
1028.800000	7.79967e-22
1028.750000	7.81934e-22
1028.700000	7.83907e-22
1028.650000	7.85885e-22
1028.600000	7.87868e-22
1028.550000	7.89856e-22
1028.500000	7.91849e-22
1028.450000	7.93847e-22
1028.400000	7.9585e-22
1028.350000	7.97858e-22
1028.300000	7.99871e-22
1028.250000	8.01889e-22
1028.200000	8.03912e-22
1028.150000	8.0594e-22
1028.100000	8.07974e-22
1028.050000	8.10012e-22
1028.000000	8.12056e-22
1027.950000	8.14105e-22
1027.900000	8.16159e-22
1027.850000	8.18218e-22
1027.800000	8.20283e-22
1027.750000	8.22352e-22
1027.700000	8.24427e-22
1027.650000	8.26507e-22
1027.600000	8.28593e-22
1027.550000	8.30683e-22
1027.500000	8.32779e-22
1027.450000	8.3488e-22
1027.400000	8.36987e-22
1027.350000	8.39099e-22
1027.300000	8.41216e-22
1027.250000	8.43338e-22
1027.200000	8.45466e-22
1027.150000	8.47599e-22
1027.100000	8.49738e-22
1027.050000	8.51882e-22
1027.000000	8.54031e-22
1026.950000	8.56186e-22
1026.900000	8.58346e-22
1026.850000	8.60512e-22
1026.800000	8.62683e-22
1026.750000	8.64859e-22
1026.700000	8.67041e-22
1026.650000	8.69229e-22
1026.600000	8.71422e-22
1026.550000	8.73621e-22
1026.500000	8.75825e-22
1026.450000	8.78035e-22
1026.400000	8.8025e-22
1026.350000	8.82471e-22
1026.300000	8.84698e-22
1026.250000	8.8693e-22
1026.200000	8.89168e-22
1026.150000	8.91411e-22
1026.100000	8.9366e-22
1026.050000	8.95915e-22
1026.000000	8.98175e-22
1025.950000	9.00441e-22
1025.900000	9.02713e-22
1025.850000	9.04991e-22
1025.800000	9.07274e-22
1025.750000	9.09563e-22
1025.700000	9.11858e-22
1025.650000	9.14159e-22
1025.600000	9.16465e-22
1025.550000	9.18778e-22
1025.500000	9.21096e-22
1025.450000	9.2342e-22
1025.400000	9.25749e-22
1025.350000	9.28085e-22
1025.300000	9.30427e-22
1025.250000	9.32774e-22
1025.200000	9.35128e-22
1025.150000	9.37487e-22
1025.100000	9.39852e-22
1025.050000	9.42224e-22
1025.000000	9.44601e-22
1024.950000	9.46984e-22
1024.900000	9.49374e-22
1024.850000	9.51769e-22
1024.800000	9.5417e-22
1024.750000	9.56578e-22
1024.700000	9.58991e-22
1024.650000	9.61411e-22
1024.600000	9.63836e-22
1024.550000	9.66268e-22
1024.500000	9.68706e-22
1024.450000	9.7115e-22
1024.400000	9.736e-22
1024.350000	9.76057e-22
1024.300000	9.78519e-22
1024.250000	9.80988e-22
1024.200000	9.83463e-22
1024.150000	9.85945e-22
1024.100000	9.88432e-22
1024.050000	9.90926e-22
1024.000000	9.93426e-22
1023.950000	9.95933e-22
1023.900000	9.98445e-22
1023.850000	1.00096e-21
1023.800000	1.00349e-21
1023.750000	1.00602e-21
1023.700000	1.00856e-21
1023.650000	1.0111e-21
1023.600000	1.01366e-21
1023.550000	1.01621e-21
1023.500000	1.01878e-21
1023.450000	1.02135e-21
1023.400000	1.02392e-21
1023.350000	1.02651e-21
1023.300000	1.0291e-21
1023.250000	1.03169e-21
1023.200000	1.0343e-21
1023.150000	1.03691e-21
1023.100000	1.03952e-21
1023.050000	1.04215e-21
1023.000000	1.04477e-21
1022.950000	1.04741e-21
1022.900000	1.05005e-21
1022.850000	1.0527e-21
1022.800000	1.05536e-21
1022.750000	1.05802e-21
1022.700000	1.06069e-21
1022.650000	1.06337e-21
1022.600000	1.06605e-21
1022.550000	1.06874e-21
1022.500000	1.07144e-21
1022.450000	1.07414e-21
1022.400000	1.07685e-21
1022.350000	1.07957e-21
1022.300000	1.08229e-21
1022.250000	1.08502e-21
1022.200000	1.08776e-21
1022.150000	1.0905e-21
1022.100000	1.09325e-21
1022.050000	1.09601e-21
1022.000000	1.09878e-21
1021.950000	1.10155e-21
1021.900000	1.10433e-21
1021.850000	1.10712e-21
1021.800000	1.10991e-21
1021.750000	1.11271e-21
1021.700000	1.11552e-21
1021.650000	1.11833e-21
1021.600000	1.12115e-21
1021.550000	1.12398e-21
1021.500000	1.12682e-21
1021.450000	1.12966e-21
1021.400000	1.13251e-21
1021.350000	1.13537e-21
1021.300000	1.13823e-21
1021.250000	1.1411e-21
1021.200000	1.14398e-21
1021.150000	1.14687e-21
1021.100000	1.14976e-21
1021.050000	1.15266e-21
1021.000000	1.15557e-21
1020.950000	1.15849e-21
1020.900000	1.16141e-21
1020.850000	1.16434e-21
1020.800000	1.16728e-21
1020.750000	1.17022e-21
1020.700000	1.17317e-21
1020.650000	1.17613e-21
1020.600000	1.1791e-21
1020.550000	1.18208e-21
1020.500000	1.18506e-21
1020.450000	1.18805e-21
1020.400000	1.19105e-21
1020.350000	1.19405e-21
1020.300000	1.19706e-21
1020.250000	1.20008e-21
1020.200000	1.20311e-21
1020.150000	1.20615e-21
1020.100000	1.20919e-21
1020.050000	1.21224e-21
1020.000000	1.2153e-21
1019.950000	1.21837e-21
1019.900000	1.22144e-21
1019.850000	1.22452e-21
1019.800000	1.22761e-21
1019.750000	1.23071e-21
1019.700000	1.23381e-21
1019.650000	1.23693e-21
1019.600000	1.24005e-21
1019.550000	1.24318e-21
1019.500000	1.24631e-21
1019.450000	1.24946e-21
1019.400000	1.25261e-21
1019.350000	1.25577e-21
1019.300000	1.25894e-21
1019.250000	1.26211e-21
1019.200000	1.2653e-21
1019.150000	1.26849e-21
1019.100000	1.27169e-21
1019.050000	1.2749e-21
1019.000000	1.27812e-21
1018.950000	1.28134e-21
1018.900000	1.28457e-21
1018.850000	1.28781e-21
1018.800000	1.29106e-21
1018.750000	1.29432e-21
1018.700000	1.29759e-21
1018.650000	1.30086e-21
1018.600000	1.30414e-21
1018.550000	1.30743e-21
1018.500000	1.31073e-21
1018.450000	1.31404e-21
1018.400000	1.31735e-21
1018.350000	1.32068e-21
1018.300000	1.32401e-21
1018.250000	1.32735e-21
1018.200000	1.3307e-21
1018.150000	1.33406e-21
1018.100000	1.33742e-21
1018.050000	1.3408e-21
1018.000000	1.34418e-21
1017.950000	1.34757e-21
1017.900000	1.35097e-21
1017.850000	1.35438e-21
1017.800000	1.35779e-21
1017.750000	1.36122e-21
1017.700000	1.36465e-21
1017.650000	1.3681e-21
1017.600000	1.37155e-21
1017.550000	1.37501e-21
1017.500000	1.37848e-21
1017.450000	1.38196e-21
1017.400000	1.38544e-21
1017.350000	1.38894e-21
1017.300000	1.39244e-21
1017.250000	1.39596e-21
1017.200000	1.39948e-21
1017.150000	1.40301e-21
1017.100000	1.40655e-21
1017.050000	1.4101e-21
1017.000000	1.41365e-21
1016.950000	1.41722e-21
1016.900000	1.4208e-21
1016.850000	1.42438e-21
1016.800000	1.42797e-21
1016.750000	1.43158e-21
1016.700000	1.43519e-21
1016.650000	1.43881e-21
1016.600000	1.44244e-21
1016.550000	1.44608e-21
1016.500000	1.44973e-21
1016.450000	1.45339e-21
1016.400000	1.45705e-21
1016.350000	1.46073e-21
1016.300000	1.46441e-21
1016.250000	1.46811e-21
1016.200000	1.47181e-21
1016.150000	1.47553e-21
1016.100000	1.47925e-21
1016.050000	1.48298e-21
1016.000000	1.48672e-21
1015.950000	1.49047e-21
1015.900000	1.49423e-21
1015.850000	1.498e-21
1015.800000	1.50178e-21
1015.750000	1.50557e-21
1015.700000	1.50937e-21
1015.650000	1.51318e-21
1015.600000	1.517e-21
1015.550000	1.52082e-21
1015.500000	1.52466e-21
1015.450000	1.52851e-21
1015.400000	1.53236e-21
1015.350000	1.53623e-21
1015.300000	1.5401e-21
1015.250000	1.54399e-21
1015.200000	1.54789e-21
1015.150000	1.55179e-21
1015.100000	1.55571e-21
1015.050000	1.55963e-21
1015.000000	1.56357e-21
1014.950000	1.56751e-21
1014.900000	1.57146e-21
1014.850000	1.57543e-21
1014.800000	1.5794e-21
1014.750000	1.58339e-21
1014.700000	1.58738e-21
1014.650000	1.59139e-21
1014.600000	1.5954e-21
1014.550000	1.59943e-21
1014.500000	1.60346e-21
1014.450000	1.60751e-21
1014.400000	1.61156e-21
1014.350000	1.61563e-21
1014.300000	1.61971e-21
1014.250000	1.62379e-21
1014.200000	1.62789e-21
1014.150000	1.632e-21
1014.100000	1.63611e-21
1014.050000	1.64024e-21
1014.000000	1.64438e-21
1013.950000	1.64853e-21
1013.900000	1.65269e-21
1013.850000	1.65686e-21
1013.800000	1.66104e-21
1013.750000	1.66523e-21
1013.700000	1.66943e-21
1013.650000	1.67364e-21
1013.600000	1.67786e-21
1013.550000	1.6821e-21
1013.500000	1.68634e-21
1013.450000	1.69059e-21
1013.400000	1.69486e-21
1013.350000	1.69914e-21
1013.300000	1.70342e-21
1013.250000	1.70772e-21
1013.200000	1.71203e-21
1013.150000	1.71635e-21
1013.100000	1.72068e-21
1013.050000	1.72502e-21
1013.000000	1.72937e-21
1012.950000	1.73373e-21
1012.900000	1.73811e-21
1012.850000	1.74249e-21
1012.800000	1.74689e-21
1012.750000	1.7513e-21
1012.700000	1.75572e-21
1012.650000	1.76014e-21
1012.600000	1.76459e-21
1012.550000	1.76904e-21
1012.500000	1.7735e-21
1012.450000	1.77797e-21
1012.400000	1.78246e-21
1012.350000	1.78696e-21
1012.300000	1.79147e-21
1012.250000	1.79599e-21
1012.200000	1.80052e-21
1012.150000	1.80506e-21
1012.100000	1.80961e-21
1012.050000	1.81418e-21
1012.000000	1.81875e-21
1011.950000	1.82334e-21
1011.900000	1.82794e-21
1011.850000	1.83256e-21
1011.800000	1.83718e-21
1011.750000	1.84181e-21
1011.700000	1.84646e-21
1011.650000	1.85112e-21
1011.600000	1.85579e-21
1011.550000	1.86047e-21
1011.500000	1.86516e-21
1011.450000	1.86987e-21
1011.400000	1.87459e-21
1011.350000	1.87932e-21
1011.300000	1.88406e-21
1011.250000	1.88881e-21
1011.200000	1.89358e-21
1011.150000	1.89835e-21
1011.100000	1.90314e-21
1011.050000	1.90794e-21
1011.000000	1.91276e-21
1010.950000	1.91758e-21
1010.900000	1.92242e-21
1010.850000	1.92727e-21
1010.800000	1.93213e-21
1010.750000	1.93701e-21
1010.700000	1.9419e-21
1010.650000	1.94679e-21
1010.600000	1.95171e-21
1010.550000	1.95663e-21
1010.500000	1.96157e-21
1010.450000	1.96651e-21
1010.400000	1.97148e-21
1010.350000	1.97645e-21
1010.300000	1.98144e-21
1010.250000	1.98644e-21
1010.200000	1.99145e-21
1010.150000	1.99647e-21
1010.100000	2.00151e-21
1010.050000	2.00656e-21
1010.000000	2.01162e-21
1009.950000	2.01669e-21
1009.900000	2.02178e-21
1009.850000	2.02688e-21
1009.800000	2.032e-21
1009.750000	2.03712e-21
1009.700000	2.04226e-21
1009.650000	2.04741e-21
1009.600000	2.05258e-21
1009.550000	2.05776e-21
1009.500000	2.06295e-21
1009.450000	2.06815e-21
1009.400000	2.07337e-21
1009.350000	2.0786e-21
1009.300000	2.08385e-21
1009.250000	2.0891e-21
1009.200000	2.09437e-21
1009.150000	2.09966e-21
1009.100000	2.10496e-21
1009.050000	2.11027e-21
1009.000000	2.11559e-21
1008.950000	2.12093e-21
1008.900000	2.12628e-21
1008.850000	2.13164e-21
1008.800000	2.13702e-21
1008.750000	2.14241e-21
1008.700000	2.14782e-21
1008.650000	2.15323e-21
1008.600000	2.15867e-21
1008.550000	2.16411e-21
1008.500000	2.16957e-21
1008.450000	2.17505e-21
1008.400000	2.18053e-21
1008.350000	2.18603e-21
1008.300000	2.19155e-21
1008.250000	2.19708e-21
1008.200000	2.20262e-21
1008.150000	2.20818e-21
1008.100000	2.21375e-21
1008.050000	2.21933e-21
1008.000000	2.22493e-21
1007.950000	2.23055e-21
1007.900000	2.23617e-21
1007.850000	2.24182e-21
1007.800000	2.24747e-21
1007.750000	2.25314e-21
1007.700000	2.25883e-21
1007.650000	2.26452e-21
1007.600000	2.27024e-21
1007.550000	2.27596e-21
1007.500000	2.28171e-21
1007.450000	2.28746e-21
1007.400000	2.29323e-21
1007.350000	2.29902e-21
1007.300000	2.30482e-21
1007.250000	2.31063e-21
1007.200000	2.31646e-21
1007.150000	2.32231e-21
1007.100000	2.32817e-21
1007.050000	2.33404e-21
1007.000000	2.33993e-21
1006.950000	2.34583e-21
1006.900000	2.35175e-21
1006.850000	2.35768e-21
1006.800000	2.36363e-21
1006.750000	2.36959e-21
1006.700000	2.37557e-21
1006.650000	2.38156e-21
1006.600000	2.38757e-21
1006.550000	2.3936e-21
1006.500000	2.39963e-21
1006.450000	2.40569e-21
1006.400000	2.41176e-21
1006.350000	2.41784e-21
1006.300000	2.42394e-21
1006.250000	2.43006e-21
1006.200000	2.43619e-21
1006.150000	2.44233e-21
1006.100000	2.44849e-21
1006.050000	2.45467e-21
1006.000000	2.46086e-21
1005.950000	2.46707e-21
1005.900000	2.4733e-21
1005.850000	2.47954e-21
1005.800000	2.48579e-21
1005.750000	2.49206e-21
1005.700000	2.49835e-21
1005.650000	2.50465e-21
1005.600000	2.51097e-21
1005.550000	2.51731e-21
1005.500000	2.52366e-21
1005.450000	2.53002e-21
1005.400000	2.53641e-21
1005.350000	2.54281e-21
1005.300000	2.54922e-21
1005.250000	2.55565e-21
1005.200000	2.5621e-21
1005.150000	2.56856e-21
1005.100000	2.57504e-21
1005.050000	2.58154e-21
1005.000000	2.58805e-21
1004.950000	2.59458e-21
1004.900000	2.60113e-21
1004.850000	2.60769e-21
1004.800000	2.61427e-21
1004.750000	2.62086e-21
1004.700000	2.62747e-21
1004.650000	2.6341e-21
1004.600000	2.64075e-21
1004.550000	2.64741e-21
1004.500000	2.65409e-21
1004.450000	2.66078e-21
1004.400000	2.6675e-21
1004.350000	2.67423e-21
1004.300000	2.68097e-21
1004.250000	2.68774e-21
1004.200000	2.69452e-21
1004.150000	2.70132e-21
1004.100000	2.70813e-21
1004.050000	2.71496e-21
1004.000000	2.72181e-21
1003.950000	2.72868e-21
1003.900000	2.73556e-21
1003.850000	2.74246e-21
1003.800000	2.74938e-21
1003.750000	2.75632e-21
1003.700000	2.76327e-21
1003.650000	2.77024e-21
1003.600000	2.77723e-21
1003.550000	2.78424e-21
1003.500000	2.79126e-21
1003.450000	2.7983e-21
1003.400000	2.80536e-21
1003.350000	2.81244e-21
1003.300000	2.81954e-21
1003.250000	2.82665e-21
1003.200000	2.83378e-21
1003.150000	2.84093e-21
1003.100000	2.8481e-21
1003.050000	2.85528e-21
1003.000000	2.86248e-21
1002.950000	2.8697e-21
1002.900000	2.87694e-21
1002.850000	2.8842e-21
1002.800000	2.89148e-21
1002.750000	2.89877e-21
1002.700000	2.90609e-21
1002.650000	2.91342e-21
1002.600000	2.92077e-21
1002.550000	2.92814e-21
1002.500000	2.93552e-21
1002.450000	2.94293e-21
1002.400000	2.95035e-21
1002.350000	2.9578e-21
1002.300000	2.96526e-21
1002.250000	2.97274e-21
1002.200000	2.98024e-21
1002.150000	2.98776e-21
1002.100000	2.99529e-21
1002.050000	3.00285e-21
1002.000000	3.01043e-21
1001.950000	3.01802e-21
1001.900000	3.02563e-21
1001.850000	3.03327e-21
1001.800000	3.04092e-21
1001.750000	3.04859e-21
1001.700000	3.05628e-21
1001.650000	3.06399e-21
1001.600000	3.07172e-21
1001.550000	3.07947e-21
1001.500000	3.08724e-21
1001.450000	3.09503e-21
1001.400000	3.10284e-21
1001.350000	3.11066e-21
1001.300000	3.11851e-21
1001.250000	3.12638e-21
1001.200000	3.13426e-21
1001.150000	3.14217e-21
1001.100000	3.1501e-21
1001.050000	3.15805e-21
1001.000000	3.16601e-21
1000.950000	3.174e-21
1000.900000	3.18201e-21
1000.850000	3.19003e-21
1000.800000	3.19808e-21
1000.750000	3.20615e-21
1000.700000	3.21424e-21
1000.650000	3.22235e-21
1000.600000	3.23048e-21
1000.550000	3.23863e-21
1000.500000	3.2468e-21
1000.450000	3.25499e-21
1000.400000	3.2632e-21
1000.350000	3.27143e-21
1000.300000	3.27968e-21
1000.250000	3.28796e-21
1000.200000	3.29625e-21
1000.150000	3.30457e-21
1000.100000	3.3129e-21
1000.050000	3.32126e-21
1000.000000	3.32964e-21
999.950000	3.33804e-21
999.900000	3.34646e-21
999.850000	3.3549e-21
999.800000	3.36337e-21
999.750000	3.37185e-21
999.700000	3.38036e-21
999.650000	3.38889e-21
999.600000	3.39743e-21
999.550000	3.40601e-21
999.500000	3.4146e-21
999.450000	3.42321e-21
999.400000	3.43185e-21
999.350000	3.44051e-21
999.300000	3.44918e-21
999.250000	3.45789e-21
999.200000	3.46661e-21
999.150000	3.47535e-21
999.100000	3.48412e-21
999.050000	3.49291e-21
999.000000	3.50172e-21
998.950000	3.51056e-21
998.900000	3.51941e-21
998.850000	3.52829e-21
998.800000	3.53719e-21
998.750000	3.54612e-21
998.700000	3.55506e-21
998.650000	3.56403e-21
998.600000	3.57302e-21
998.550000	3.58204e-21
998.500000	3.59107e-21
998.450000	3.60013e-21
998.400000	3.60921e-21
998.350000	3.61832e-21
998.300000	3.62745e-21
998.250000	3.6366e-21
998.200000	3.64577e-21
998.150000	3.65497e-21
998.100000	3.66419e-21
998.050000	3.67343e-21
998.000000	3.6827e-21
997.950000	3.69199e-21
997.900000	3.7013e-21
997.850000	3.71064e-21
997.800000	3.72e-21
997.750000	3.72939e-21
997.700000	3.73879e-21
997.650000	3.74823e-21
997.600000	3.75768e-21
997.550000	3.76716e-21
997.500000	3.77666e-21
997.450000	3.78619e-21
997.400000	3.79574e-21
997.350000	3.80532e-21
997.300000	3.81492e-21
997.250000	3.82454e-21
997.200000	3.83419e-21
997.150000	3.84386e-21
997.100000	3.85356e-21
997.050000	3.86328e-21
997.000000	3.87303e-21
996.950000	3.8828e-21
996.900000	3.89259e-21
996.850000	3.90241e-21
996.800000	3.91226e-21
996.750000	3.92213e-21
996.700000	3.93202e-21
996.650000	3.94194e-21
996.600000	3.95188e-21
996.550000	3.96185e-21
996.500000	3.97185e-21
996.450000	3.98187e-21
996.400000	3.99191e-21
996.350000	4.00198e-21
996.300000	4.01208e-21
996.250000	4.0222e-21
996.200000	4.03235e-21
996.150000	4.04252e-21
996.100000	4.05272e-21
996.050000	4.06294e-21
996.000000	4.07319e-21
995.950000	4.08347e-21
995.900000	4.09377e-21
995.850000	4.10409e-21
995.800000	4.11445e-21
995.750000	4.12483e-21
995.700000	4.13523e-21
995.650000	4.14567e-21
995.600000	4.15612e-21
995.550000	4.16661e-21
995.500000	4.17712e-21
995.450000	4.18766e-21
995.400000	4.19822e-21
995.350000	4.20881e-21
995.300000	4.21943e-21
995.250000	4.23007e-21
995.200000	4.24074e-21
995.150000	4.25144e-21
995.100000	4.26217e-21
995.050000	4.27292e-21
995.000000	4.2837e-21
994.950000	4.2945e-21
994.900000	4.30534e-21
994.850000	4.3162e-21
994.800000	4.32709e-21
994.750000	4.338e-21
994.700000	4.34895e-21
994.650000	4.35992e-21
994.600000	4.37092e-21
994.550000	4.38194e-21
994.500000	4.393e-21
994.450000	4.40408e-21
994.400000	4.41519e-21
994.350000	4.42633e-21
994.300000	4.43749e-21
994.250000	4.44869e-21
994.200000	4.45991e-21
994.150000	4.47116e-21
994.100000	4.48244e-21
994.050000	4.49375e-21
994.000000	4.50508e-21
993.950000	4.51645e-21
993.900000	4.52784e-21
993.850000	4.53926e-21
993.800000	4.55072e-21
993.750000	4.5622e-21
993.700000	4.5737e-21
993.650000	4.58524e-21
993.600000	4.59681e-21
993.550000	4.6084e-21
993.500000	4.62003e-21
993.450000	4.63168e-21
993.400000	4.64337e-21
993.350000	4.65508e-21
993.300000	4.66683e-21
993.250000	4.6786e-21
993.200000	4.6904e-21
993.150000	4.70223e-21
993.100000	4.7141e-21
993.050000	4.72599e-21
993.000000	4.73791e-21
992.950000	4.74986e-21
992.900000	4.76184e-21
992.850000	4.77386e-21
992.800000	4.7859e-21
992.750000	4.79797e-21
992.700000	4.81008e-21
992.650000	4.82221e-21
992.600000	4.83437e-21
992.550000	4.84657e-21
992.500000	4.8588e-21
992.450000	4.87105e-21
992.400000	4.88334e-21
992.350000	4.89566e-21
992.300000	4.90801e-21
992.250000	4.92039e-21
992.200000	4.9328e-21
992.150000	4.94525e-21
992.100000	4.95772e-21
992.050000	4.97023e-21
992.000000	4.98277e-21
991.950000	4.99534e-21
991.900000	5.00794e-21
991.850000	5.02057e-21
991.800000	5.03324e-21
991.750000	5.04593e-21
991.700000	5.05866e-21
991.650000	5.07142e-21
991.600000	5.08422e-21
991.550000	5.09704e-21
991.500000	5.1099e-21
991.450000	5.12279e-21
991.400000	5.13571e-21
991.350000	5.14867e-21
991.300000	5.16166e-21
991.250000	5.17468e-21
991.200000	5.18773e-21
991.150000	5.20082e-21
991.100000	5.21394e-21
991.050000	5.22709e-21
991.000000	5.24028e-21
990.950000	5.2535e-21
990.900000	5.26675e-21
990.850000	5.28003e-21
990.800000	5.29335e-21
990.750000	5.30671e-21
990.700000	5.32009e-21
990.650000	5.33351e-21
990.600000	5.34697e-21
990.550000	5.36046e-21
990.500000	5.37398e-21
990.450000	5.38754e-21
990.400000	5.40113e-21
990.350000	5.41475e-21
990.300000	5.42841e-21
990.250000	5.4421e-21
990.200000	5.45583e-21
990.150000	5.46959e-21
990.100000	5.48339e-21
990.050000	5.49722e-21
990.000000	5.51109e-21
989.950000	5.52499e-21
989.900000	5.53893e-21
989.850000	5.5529e-21
989.800000	5.56691e-21
989.750000	5.58096e-21
989.700000	5.59503e-21
989.650000	5.60915e-21
989.600000	5.6233e-21
989.550000	5.63748e-21
989.500000	5.6517e-21
989.450000	5.66596e-21
989.400000	5.68025e-21
989.350000	5.69458e-21
989.300000	5.70895e-21
989.250000	5.72335e-21
989.200000	5.73779e-21
989.150000	5.75226e-21
989.100000	5.76677e-21
989.050000	5.78132e-21
989.000000	5.7959e-21
988.950000	5.81052e-21
988.900000	5.82518e-21
988.850000	5.83988e-21
988.800000	5.85461e-21
988.750000	5.86938e-21
988.700000	5.88418e-21
988.650000	5.89903e-21
988.600000	5.91391e-21
988.550000	5.92882e-21
988.500000	5.94378e-21
988.450000	5.95877e-21
988.400000	5.97381e-21
988.350000	5.98888e-21
988.300000	6.00398e-21
988.250000	6.01913e-21
988.200000	6.03431e-21
988.150000	6.04953e-21
988.100000	6.06479e-21
988.050000	6.08009e-21
988.000000	6.09543e-21
987.950000	6.11081e-21
987.900000	6.12622e-21
987.850000	6.14168e-21
987.800000	6.15717e-21
987.750000	6.1727e-21
987.700000	6.18827e-21
987.650000	6.20388e-21
987.600000	6.21953e-21
987.550000	6.23522e-21
987.500000	6.25095e-21
987.450000	6.26672e-21
987.400000	6.28253e-21
987.350000	6.29837e-21
987.300000	6.31426e-21
987.250000	6.33019e-21
987.200000	6.34616e-21
987.150000	6.36217e-21
987.100000	6.37822e-21
987.050000	6.39431e-21
987.000000	6.41044e-21
986.950000	6.42661e-21
986.900000	6.44282e-21
986.850000	6.45907e-21
986.800000	6.47536e-21
986.750000	6.4917e-21
986.700000	6.50807e-21
986.650000	6.52449e-21
986.600000	6.54095e-21
986.550000	6.55745e-21
986.500000	6.57399e-21
986.450000	6.59058e-21
986.400000	6.6072e-21
986.350000	6.62387e-21
986.300000	6.64058e-21
986.250000	6.65733e-21
986.200000	6.67412e-21
986.150000	6.69096e-21
986.100000	6.70784e-21
986.050000	6.72476e-21
986.000000	6.74172e-21
985.950000	6.75873e-21
985.900000	6.77578e-21
985.850000	6.79287e-21
985.800000	6.81e-21
985.750000	6.82718e-21
985.700000	6.8444e-21
985.650000	6.86167e-21
985.600000	6.87898e-21
985.550000	6.89633e-21
985.500000	6.91373e-21
985.450000	6.93117e-21
985.400000	6.94865e-21
985.350000	6.96618e-21
985.300000	6.98375e-21
985.250000	7.00137e-21
985.200000	7.01903e-21
985.150000	7.03674e-21
985.100000	7.05449e-21
985.050000	7.07228e-21
985.000000	7.09012e-21
984.950000	7.10801e-21
984.900000	7.12594e-21
984.850000	7.14391e-21
984.800000	7.16193e-21
984.750000	7.18e-21
984.700000	7.19811e-21
984.650000	7.21627e-21
984.600000	7.23447e-21
984.550000	7.25272e-21
984.500000	7.27102e-21
984.450000	7.28936e-21
984.400000	7.30774e-21
984.350000	7.32618e-21
984.300000	7.34466e-21
984.250000	7.36319e-21
984.200000	7.38176e-21
984.150000	7.40038e-21
984.100000	7.41905e-21
984.050000	7.43776e-21
984.000000	7.45653e-21
983.950000	7.47533e-21
983.900000	7.49419e-21
983.850000	7.5131e-21
983.800000	7.53205e-21
983.750000	7.55105e-21
983.700000	7.5701e-21
983.650000	7.58919e-21
983.600000	7.60833e-21
983.550000	7.62753e-21
983.500000	7.64677e-21
983.450000	7.66606e-21
983.400000	7.68539e-21
983.350000	7.70478e-21
983.300000	7.72422e-21
983.250000	7.7437e-21
983.200000	7.76323e-21
983.150000	7.78282e-21
983.100000	7.80245e-21
983.050000	7.82213e-21
983.000000	7.84186e-21
982.950000	7.86164e-21
982.900000	7.88148e-21
982.850000	7.90136e-21
982.800000	7.92129e-21
982.750000	7.94127e-21
982.700000	7.9613e-21
982.650000	7.98138e-21
982.600000	8.00152e-21
982.550000	8.0217e-21
982.500000	8.04194e-21
982.450000	8.06222e-21
982.400000	8.08256e-21
982.350000	8.10295e-21
982.300000	8.12339e-21
982.250000	8.14388e-21
982.200000	8.16442e-21
982.150000	8.18501e-21
982.100000	8.20566e-21
982.050000	8.22636e-21
982.000000	8.24711e-21
981.950000	8.26791e-21
981.900000	8.28877e-21
981.850000	8.30968e-21
981.800000	8.33064e-21
981.750000	8.35165e-21
981.700000	8.37272e-21
981.650000	8.39384e-21
981.600000	8.41501e-21
981.550000	8.43624e-21
981.500000	8.45752e-21
981.450000	8.47886e-21
981.400000	8.50024e-21
981.350000	8.52169e-21
981.300000	8.54318e-21
981.250000	8.56473e-21
981.200000	8.58634e-21
981.150000	8.60799e-21
981.100000	8.62971e-21
981.050000	8.65148e-21
981.000000	8.6733e-21
980.950000	8.69518e-21
980.900000	8.71711e-21
980.850000	8.7391e-21
980.800000	8.76114e-21
980.750000	8.78324e-21
980.700000	8.8054e-21
980.650000	8.82761e-21
980.600000	8.84988e-21
980.550000	8.8722e-21
980.500000	8.89458e-21
980.450000	8.91702e-21
980.400000	8.93951e-21
980.350000	8.96206e-21
980.300000	8.98467e-21
980.250000	9.00733e-21
980.200000	9.03005e-21
980.150000	9.05283e-21
980.100000	9.07567e-21
980.050000	9.09856e-21
980.000000	9.12151e-21
979.950000	9.14452e-21
979.900000	9.16759e-21
979.850000	9.19071e-21
979.800000	9.21389e-21
979.750000	9.23714e-21
979.700000	9.26044e-21
979.650000	9.2838e-21
979.600000	9.30721e-21
979.550000	9.33069e-21
979.500000	9.35423e-21
979.450000	9.37782e-21
979.400000	9.40148e-21
979.350000	9.42519e-21
979.300000	9.44897e-21
979.250000	9.4728e-21
979.200000	9.4967e-21
979.150000	9.52065e-21
979.100000	9.54467e-21
979.050000	9.56874e-21
979.000000	9.59288e-21
978.950000	9.61708e-21
978.900000	9.64134e-21
978.850000	9.66566e-21
978.800000	9.69004e-21
978.750000	9.71448e-21
978.700000	9.73898e-21
978.650000	9.76355e-21
978.600000	9.78818e-21
978.550000	9.81287e-21
978.500000	9.83762e-21
978.450000	9.86244e-21
978.400000	9.88731e-21
978.350000	9.91225e-21
978.300000	9.93726e-21
978.250000	9.96232e-21
978.200000	9.98745e-21
978.150000	1.00126e-20
978.100000	1.00379e-20
978.050000	1.00632e-20
978.000000	1.00886e-20
977.950000	1.01141e-20
977.900000	1.01396e-20
977.850000	1.01651e-20
977.800000	1.01908e-20
977.750000	1.02165e-20
977.700000	1.02423e-20
977.650000	1.02681e-20
977.600000	1.0294e-20
977.550000	1.032e-20
977.500000	1.0346e-20
977.450000	1.03721e-20
977.400000	1.03983e-20
977.350000	1.04245e-20
977.300000	1.04508e-20
977.250000	1.04771e-20
977.200000	1.05036e-20
977.150000	1.05301e-20
977.100000	1.05566e-20
977.050000	1.05833e-20
977.000000	1.06099e-20
976.950000	1.06367e-20
976.900000	1.06635e-20
976.850000	1.06904e-20
976.800000	1.07174e-20
976.750000	1.07444e-20
976.700000	1.07715e-20
976.650000	1.07987e-20
976.600000	1.08259e-20
976.550000	1.08533e-20
976.500000	1.08806e-20
976.450000	1.09081e-20
976.400000	1.09356e-20
976.350000	1.09632e-20
976.300000	1.09908e-20
976.250000	1.10186e-20
976.200000	1.10463e-20
976.150000	1.10742e-20
976.100000	1.11021e-20
976.050000	1.11302e-20
976.000000	1.11582e-20
975.950000	1.11864e-20
975.900000	1.12146e-20
975.850000	1.12429e-20
975.800000	1.12712e-20
975.750000	1.12997e-20
975.700000	1.13282e-20
975.650000	1.13567e-20
975.600000	1.13854e-20
975.550000	1.14141e-20
975.500000	1.14429e-20
975.450000	1.14718e-20
975.400000	1.15007e-20
975.350000	1.15297e-20
975.300000	1.15588e-20
975.250000	1.15879e-20
975.200000	1.16172e-20
975.150000	1.16465e-20
975.100000	1.16759e-20
975.050000	1.17053e-20
975.000000	1.17348e-20
974.950000	1.17644e-20
974.900000	1.17941e-20
974.850000	1.18239e-20
974.800000	1.18537e-20
974.750000	1.18836e-20
974.700000	1.19136e-20
974.650000	1.19436e-20
974.600000	1.19737e-20
974.550000	1.20039e-20
974.500000	1.20342e-20
974.450000	1.20646e-20
974.400000	1.2095e-20
974.350000	1.21255e-20
974.300000	1.21561e-20
974.250000	1.21868e-20
974.200000	1.22175e-20
974.150000	1.22483e-20
974.100000	1.22792e-20
974.050000	1.23102e-20
974.000000	1.23412e-20
973.950000	1.23724e-20
973.900000	1.24036e-20
973.850000	1.24349e-20
973.800000	1.24662e-20
973.750000	1.24977e-20
973.700000	1.25292e-20
973.650000	1.25608e-20
973.600000	1.25925e-20
973.550000	1.26242e-20
973.500000	1.26561e-20
973.450000	1.2688e-20
973.400000	1.272e-20
973.350000	1.27521e-20
973.300000	1.27843e-20
973.250000	1.28165e-20
973.200000	1.28488e-20
973.150000	1.28812e-20
973.100000	1.29137e-20
973.050000	1.29463e-20
973.000000	1.2979e-20
972.950000	1.30117e-20
972.900000	1.30445e-20
972.850000	1.30774e-20
972.800000	1.31104e-20
972.750000	1.31435e-20
972.700000	1.31766e-20
972.650000	1.32099e-20
972.600000	1.32432e-20
972.550000	1.32766e-20
972.500000	1.33101e-20
972.450000	1.33437e-20
972.400000	1.33773e-20
972.350000	1.34111e-20
972.300000	1.34449e-20
972.250000	1.34788e-20
972.200000	1.35128e-20
972.150000	1.35469e-20
972.100000	1.35811e-20
972.050000	1.36153e-20
972.000000	1.36497e-20
971.950000	1.36841e-20
971.900000	1.37186e-20
971.850000	1.37532e-20
971.800000	1.37879e-20
971.750000	1.38227e-20
971.700000	1.38575e-20
971.650000	1.38925e-20
971.600000	1.39275e-20
971.550000	1.39627e-20
971.500000	1.39979e-20
971.450000	1.40332e-20
971.400000	1.40686e-20
971.350000	1.41041e-20
971.300000	1.41396e-20
971.250000	1.41753e-20
971.200000	1.42111e-20
971.150000	1.42469e-20
971.100000	1.42828e-20
971.050000	1.43189e-20
971.000000	1.4355e-20
970.950000	1.43912e-20
970.900000	1.44275e-20
970.850000	1.44639e-20
970.800000	1.45004e-20
970.750000	1.45369e-20
970.700000	1.45736e-20
970.650000	1.46104e-20
970.600000	1.46472e-20
970.550000	1.46842e-20
970.500000	1.47212e-20
970.450000	1.47583e-20
970.400000	1.47956e-20
970.350000	1.48329e-20
970.300000	1.48703e-20
970.250000	1.49078e-20
970.200000	1.49454e-20
970.150000	1.49831e-20
970.100000	1.50209e-20
970.050000	1.50588e-20
970.000000	1.50968e-20
969.950000	1.51349e-20
969.900000	1.5173e-20
969.850000	1.52113e-20
969.800000	1.52497e-20
969.750000	1.52881e-20
969.700000	1.53267e-20
969.650000	1.53654e-20
969.600000	1.54041e-20
969.550000	1.5443e-20
969.500000	1.54819e-20
969.450000	1.5521e-20
969.400000	1.55601e-20
969.350000	1.55994e-20
969.300000	1.56387e-20
969.250000	1.56782e-20
969.200000	1.57177e-20
969.150000	1.57573e-20
969.100000	1.57971e-20
969.050000	1.58369e-20
969.000000	1.58769e-20
968.950000	1.59169e-20
968.900000	1.59571e-20
968.850000	1.59973e-20
968.800000	1.60377e-20
968.750000	1.60781e-20
968.700000	1.61187e-20
968.650000	1.61593e-20
968.600000	1.62001e-20
968.550000	1.6241e-20
968.500000	1.62819e-20
968.450000	1.6323e-20
968.400000	1.63642e-20
968.350000	1.64054e-20
968.300000	1.64468e-20
968.250000	1.64883e-20
968.200000	1.65299e-20
968.150000	1.65716e-20
968.100000	1.66134e-20
968.050000	1.66553e-20
968.000000	1.66973e-20
967.950000	1.67394e-20
967.900000	1.67816e-20
967.850000	1.6824e-20
967.800000	1.68664e-20
967.750000	1.69089e-20
967.700000	1.69516e-20
967.650000	1.69943e-20
967.600000	1.70372e-20
967.550000	1.70802e-20
967.500000	1.71233e-20
967.450000	1.71665e-20
967.400000	1.72098e-20
967.350000	1.72532e-20
967.300000	1.72967e-20
967.250000	1.73403e-20
967.200000	1.7384e-20
967.150000	1.74279e-20
967.100000	1.74719e-20
967.050000	1.75159e-20
967.000000	1.75601e-20
966.950000	1.76044e-20
966.900000	1.76488e-20
966.850000	1.76933e-20
966.800000	1.77379e-20
966.750000	1.77827e-20
966.700000	1.78275e-20
966.650000	1.78725e-20
966.600000	1.79176e-20
966.550000	1.79628e-20
966.500000	1.80081e-20
966.450000	1.80535e-20
966.400000	1.8099e-20
966.350000	1.81447e-20
966.300000	1.81905e-20
966.250000	1.82363e-20
966.200000	1.82823e-20
966.150000	1.83284e-20
966.100000	1.83747e-20
966.050000	1.8421e-20
966.000000	1.84675e-20
965.950000	1.85141e-20
965.900000	1.85608e-20
965.850000	1.86076e-20
965.800000	1.86545e-20
965.750000	1.87016e-20
965.700000	1.87487e-20
965.650000	1.8796e-20
965.600000	1.88434e-20
965.550000	1.8891e-20
965.500000	1.89386e-20
965.450000	1.89864e-20
965.400000	1.90343e-20
965.350000	1.90823e-20
965.300000	1.91304e-20
965.250000	1.91787e-20
965.200000	1.9227e-20
965.150000	1.92755e-20
965.100000	1.93241e-20
965.050000	1.93729e-20
965.000000	1.94218e-20
964.950000	1.94707e-20
964.900000	1.95199e-20
964.850000	1.95691e-20
964.800000	1.96184e-20
964.750000	1.96679e-20
964.700000	1.97175e-20
964.650000	1.97673e-20
964.600000	1.98171e-20
964.550000	1.98671e-20
964.500000	1.99172e-20
964.450000	1.99675e-20
964.400000	2.00178e-20
964.350000	2.00683e-20
964.300000	2.01189e-20
964.250000	2.01697e-20
964.200000	2.02205e-20
964.150000	2.02715e-20
964.100000	2.03227e-20
964.050000	2.03739e-20
964.000000	2.04253e-20
963.950000	2.04768e-20
963.900000	2.05285e-20
963.850000	2.05803e-20
963.800000	2.06322e-20
963.750000	2.06842e-20
963.700000	2.07364e-20
963.650000	2.07887e-20
963.600000	2.08411e-20
963.550000	2.08937e-20
963.500000	2.09464e-20
963.450000	2.09992e-20
963.400000	2.10522e-20
963.350000	2.11053e-20
963.300000	2.11585e-20
963.250000	2.12119e-20
963.200000	2.12654e-20
963.150000	2.1319e-20
963.100000	2.13728e-20
963.050000	2.14267e-20
963.000000	2.14807e-20
962.950000	2.15349e-20
962.900000	2.15892e-20
962.850000	2.16437e-20
962.800000	2.16983e-20
962.750000	2.1753e-20
962.700000	2.18079e-20
962.650000	2.18629e-20
962.600000	2.1918e-20
962.550000	2.19733e-20
962.500000	2.20287e-20
962.450000	2.20843e-20
962.400000	2.214e-20
962.350000	2.21958e-20
962.300000	2.22518e-20
962.250000	2.23079e-20
962.200000	2.23642e-20
962.150000	2.24206e-20
962.100000	2.24772e-20
962.050000	2.25339e-20
962.000000	2.25907e-20
961.950000	2.26477e-20
961.900000	2.27048e-20
961.850000	2.27621e-20
961.800000	2.28195e-20
961.750000	2.2877e-20
961.700000	2.29347e-20
961.650000	2.29926e-20
961.600000	2.30506e-20
961.550000	2.31087e-20
961.500000	2.3167e-20
961.450000	2.32254e-20
961.400000	2.3284e-20
961.350000	2.33427e-20
961.300000	2.34016e-20
961.250000	2.34606e-20
961.200000	2.35198e-20
961.150000	2.35791e-20
961.100000	2.36386e-20
961.050000	2.36982e-20
961.000000	2.3758e-20
960.950000	2.38179e-20
960.900000	2.3878e-20
960.850000	2.39382e-20
960.800000	2.39986e-20
960.750000	2.40591e-20
960.700000	2.41198e-20
960.650000	2.41806e-20
960.600000	2.42416e-20
960.550000	2.43028e-20
960.500000	2.43641e-20
960.450000	2.44255e-20
960.400000	2.44871e-20
960.350000	2.45489e-20
960.300000	2.46108e-20
960.250000	2.46729e-20
960.200000	2.47351e-20
960.150000	2.47975e-20
960.100000	2.486e-20
960.050000	2.49227e-20
960.000000	2.49856e-20
959.950000	2.50486e-20
959.900000	2.51118e-20
959.850000	2.51751e-20
959.800000	2.52386e-20
959.750000	2.53023e-20
959.700000	2.53661e-20
959.650000	2.54301e-20
959.600000	2.54942e-20
959.550000	2.55585e-20
959.500000	2.5623e-20
959.450000	2.56876e-20
959.400000	2.57524e-20
959.350000	2.58173e-20
959.300000	2.58825e-20
959.250000	2.59477e-20
959.200000	2.60132e-20
959.150000	2.60788e-20
959.100000	2.61446e-20
959.050000	2.62105e-20
959.000000	2.62766e-20
958.950000	2.63429e-20
958.900000	2.64093e-20
958.850000	2.64759e-20
958.800000	2.65427e-20
958.750000	2.66097e-20
958.700000	2.66768e-20
958.650000	2.67441e-20
958.600000	2.68115e-20
958.550000	2.68791e-20
958.500000	2.69469e-20
958.450000	2.70149e-20
958.400000	2.7083e-20
958.350000	2.71513e-20
958.300000	2.72198e-20
958.250000	2.72885e-20
958.200000	2.73573e-20
958.150000	2.74263e-20
958.100000	2.74955e-20
958.050000	2.75648e-20
958.000000	2.76344e-20
957.950000	2.77041e-20
957.900000	2.77739e-20
957.850000	2.7844e-20
957.800000	2.79142e-20
957.750000	2.79846e-20
957.700000	2.80552e-20
957.650000	2.81259e-20
957.600000	2.81969e-20
957.550000	2.8268e-20
957.500000	2.83393e-20
957.450000	2.84108e-20
957.400000	2.84824e-20
957.350000	2.85543e-20
957.300000	2.86263e-20
957.250000	2.86985e-20
957.200000	2.87709e-20
957.150000	2.88434e-20
957.100000	2.89162e-20
957.050000	2.89891e-20
957.000000	2.90622e-20
956.950000	2.91355e-20
956.900000	2.9209e-20
956.850000	2.92827e-20
956.800000	2.93565e-20
956.750000	2.94306e-20
956.700000	2.95048e-20
956.650000	2.95792e-20
956.600000	2.96538e-20
956.550000	2.97286e-20
956.500000	2.98036e-20
956.450000	2.98788e-20
956.400000	2.99541e-20
956.350000	3.00297e-20
956.300000	3.01054e-20
956.250000	3.01813e-20
956.200000	3.02575e-20
956.150000	3.03338e-20
956.100000	3.04103e-20
956.050000	3.0487e-20
956.000000	3.05639e-20
955.950000	3.0641e-20
955.900000	3.07182e-20
955.850000	3.07957e-20
955.800000	3.08734e-20
955.750000	3.09513e-20
955.700000	3.10293e-20
955.650000	3.11076e-20
955.600000	3.1186e-20
955.550000	3.12647e-20
955.500000	3.13435e-20
955.450000	3.14226e-20
955.400000	3.15019e-20
955.350000	3.15813e-20
955.300000	3.1661e-20
955.250000	3.17408e-20
955.200000	3.18209e-20
955.150000	3.19011e-20
955.100000	3.19816e-20
955.050000	3.20622e-20
955.000000	3.21431e-20
954.950000	3.22242e-20
954.900000	3.23054e-20
954.850000	3.23869e-20
954.800000	3.24686e-20
954.750000	3.25505e-20
954.700000	3.26326e-20
954.650000	3.27149e-20
954.600000	3.27974e-20
954.550000	3.28801e-20
954.500000	3.29631e-20
954.450000	3.30462e-20
954.400000	3.31295e-20
954.350000	3.32131e-20
954.300000	3.32969e-20
954.250000	3.33808e-20
954.200000	3.3465e-20
954.150000	3.35494e-20
954.100000	3.36341e-20
954.050000	3.37189e-20
954.000000	3.38039e-20
953.950000	3.38892e-20
953.900000	3.39747e-20
953.850000	3.40603e-20
953.800000	3.41462e-20
953.750000	3.42324e-20
953.700000	3.43187e-20
953.650000	3.44053e-20
953.600000	3.4492e-20
953.550000	3.4579e-20
953.500000	3.46662e-20
953.450000	3.47537e-20
953.400000	3.48413e-20
953.350000	3.49292e-20
953.300000	3.50173e-20
953.250000	3.51056e-20
953.200000	3.51941e-20
953.150000	3.52829e-20
953.100000	3.53719e-20
953.050000	3.54611e-20
953.000000	3.55505e-20
952.950000	3.56402e-20
952.900000	3.57301e-20
952.850000	3.58202e-20
952.800000	3.59106e-20
952.750000	3.60011e-20
952.700000	3.60919e-20
952.650000	3.61829e-20
952.600000	3.62742e-20
952.550000	3.63657e-20
952.500000	3.64574e-20
952.450000	3.65494e-20
952.400000	3.66415e-20
952.350000	3.67339e-20
952.300000	3.68266e-20
952.250000	3.69195e-20
952.200000	3.70126e-20
952.150000	3.71059e-20
952.100000	3.71995e-20
952.050000	3.72933e-20
952.000000	3.73874e-20
951.950000	3.74817e-20
951.900000	3.75762e-20
951.850000	3.7671e-20
951.800000	3.7766e-20
951.750000	3.78613e-20
951.700000	3.79567e-20
951.650000	3.80525e-20
951.600000	3.81484e-20
951.550000	3.82447e-20
951.500000	3.83411e-20
951.450000	3.84378e-20
951.400000	3.85348e-20
951.350000	3.86319e-20
951.300000	3.87294e-20
951.250000	3.88271e-20
951.200000	3.8925e-20
951.150000	3.90232e-20
951.100000	3.91216e-20
951.050000	3.92202e-20
951.000000	3.93192e-20
950.950000	3.94183e-20
950.900000	3.95177e-20
950.850000	3.96174e-20
950.800000	3.97173e-20
950.750000	3.98175e-20
950.700000	3.99179e-20
950.650000	4.00186e-20
950.600000	4.01195e-20
950.550000	4.02207e-20
950.500000	4.03221e-20
950.450000	4.04238e-20
950.400000	4.05258e-20
950.350000	4.0628e-20
950.300000	4.07305e-20
950.250000	4.08332e-20
950.200000	4.09362e-20
950.150000	4.10394e-20
950.100000	4.11429e-20
950.050000	4.12467e-20
950.000000	4.13507e-20
949.950000	4.1455e-20
949.900000	4.15595e-20
949.850000	4.16644e-20
949.800000	4.17694e-20
949.750000	4.18748e-20
949.700000	4.19804e-20
949.650000	4.20863e-20
949.600000	4.21924e-20
949.550000	4.22988e-20
949.500000	4.24055e-20
949.450000	4.25125e-20
949.400000	4.26197e-20
949.350000	4.27272e-20
949.300000	4.28349e-20
949.250000	4.2943e-20
949.200000	4.30513e-20
949.150000	4.31598e-20
949.100000	4.32687e-20
949.050000	4.33778e-20
949.000000	4.34872e-20
948.950000	4.35969e-20
948.900000	4.37068e-20
948.850000	4.38171e-20
948.800000	4.39276e-20
948.750000	4.40384e-20
948.700000	4.41494e-20
948.650000	4.42608e-20
948.600000	4.43724e-20
948.550000	4.44843e-20
948.500000	4.45965e-20
948.450000	4.4709e-20
948.400000	4.48217e-20
948.350000	4.49348e-20
948.300000	4.50481e-20
948.250000	4.51617e-20
948.200000	4.52756e-20
948.150000	4.53898e-20
948.100000	4.55043e-20
948.050000	4.5619e-20
948.000000	4.57341e-20
947.950000	4.58494e-20
947.900000	4.59651e-20
947.850000	4.6081e-20
947.800000	4.61972e-20
947.750000	4.63137e-20
947.700000	4.64305e-20
947.650000	4.65476e-20
947.600000	4.6665e-20
947.550000	4.67827e-20
947.500000	4.69007e-20
947.450000	4.7019e-20
947.400000	4.71376e-20
947.350000	4.72564e-20
947.300000	4.73756e-20
947.250000	4.74951e-20
947.200000	4.76149e-20
947.150000	4.7735e-20
947.100000	4.78554e-20
947.050000	4.79761e-20
947.000000	4.80971e-20
946.950000	4.82184e-20
946.900000	4.834e-20
946.850000	4.84619e-20
946.800000	4.85841e-20
946.750000	4.87066e-20
946.700000	4.88295e-20
946.650000	4.89526e-20
946.600000	4.90761e-20
946.550000	4.91998e-20
946.500000	4.93239e-20
946.450000	4.94483e-20
946.400000	4.9573e-20
946.350000	4.9698e-20
946.300000	4.98234e-20
946.250000	4.9949e-20
946.200000	5.0075e-20
946.150000	5.02013e-20
946.100000	5.03279e-20
946.050000	5.04548e-20
946.000000	5.05821e-20
945.950000	5.07097e-20
945.900000	5.08375e-20
945.850000	5.09658e-20
945.800000	5.10943e-20
945.750000	5.12231e-20
945.700000	5.13523e-20
945.650000	5.14818e-20
945.600000	5.16117e-20
945.550000	5.17418e-20
945.500000	5.18723e-20
945.450000	5.20032e-20
945.400000	5.21343e-20
945.350000	5.22658e-20
945.300000	5.23976e-20
945.250000	5.25298e-20
945.200000	5.26622e-20
945.150000	5.2795e-20
945.100000	5.29282e-20
945.050000	5.30617e-20
945.000000	5.31955e-20
944.950000	5.33297e-20
944.900000	5.34641e-20
944.850000	5.3599e-20
944.800000	5.37342e-20
944.750000	5.38697e-20
944.700000	5.40055e-20
944.650000	5.41417e-20
944.600000	5.42783e-20
944.550000	5.44152e-20
944.500000	5.45524e-20
944.450000	5.469e-20
944.400000	5.48279e-20
944.350000	5.49662e-20
944.300000	5.51048e-20
944.250000	5.52438e-20
944.200000	5.53831e-20
944.150000	5.55228e-20
944.100000	5.56628e-20
944.050000	5.58032e-20
944.000000	5.59439e-20
943.950000	5.6085e-20
943.900000	5.62264e-20
943.850000	5.63683e-20
943.800000	5.65104e-20
943.750000	5.66529e-20
943.700000	5.67958e-20
943.650000	5.6939e-20
943.600000	5.70826e-20
943.550000	5.72266e-20
943.500000	5.73709e-20
943.450000	5.75156e-20
943.400000	5.76607e-20
943.350000	5.78061e-20
943.300000	5.79519e-20
943.250000	5.8098e-20
943.200000	5.82445e-20
943.150000	5.83914e-20
943.100000	5.85387e-20
943.050000	5.86863e-20
943.000000	5.88343e-20
942.950000	5.89827e-20
942.900000	5.91314e-20
942.850000	5.92806e-20
942.800000	5.94301e-20
942.750000	5.958e-20
942.700000	5.97302e-20
942.650000	5.98809e-20
942.600000	6.00319e-20
942.550000	6.01833e-20
942.500000	6.0335e-20
942.450000	6.04872e-20
942.400000	6.06398e-20
942.350000	6.07927e-20
942.300000	6.0946e-20
942.250000	6.10997e-20
942.200000	6.12538e-20
942.150000	6.14083e-20
942.100000	6.15631e-20
942.050000	6.17184e-20
942.000000	6.1874e-20
941.950000	6.20301e-20
941.900000	6.21865e-20
941.850000	6.23434e-20
941.800000	6.25006e-20
941.750000	6.26582e-20
941.700000	6.28162e-20
941.650000	6.29746e-20
941.600000	6.31335e-20
941.550000	6.32927e-20
941.500000	6.34523e-20
941.450000	6.36123e-20
941.400000	6.37727e-20
941.350000	6.39336e-20
941.300000	6.40948e-20
941.250000	6.42564e-20
941.200000	6.44185e-20
941.150000	6.4581e-20
941.100000	6.47438e-20
941.050000	6.49071e-20
941.000000	6.50708e-20
940.950000	6.52349e-20
940.900000	6.53994e-20
940.850000	6.55643e-20
940.800000	6.57297e-20
940.750000	6.58955e-20
940.700000	6.60616e-20
940.650000	6.62282e-20
940.600000	6.63953e-20
940.550000	6.65627e-20
940.500000	6.67306e-20
940.450000	6.68989e-20
940.400000	6.70676e-20
940.350000	6.72367e-20
940.300000	6.74063e-20
940.250000	6.75763e-20
940.200000	6.77467e-20
940.150000	6.79175e-20
940.100000	6.80888e-20
940.050000	6.82605e-20
940.000000	6.84327e-20
939.950000	6.86053e-20
939.900000	6.87783e-20
939.850000	6.89517e-20
939.800000	6.91256e-20
939.750000	6.93e-20
939.700000	6.94747e-20
939.650000	6.96499e-20
939.600000	6.98256e-20
939.550000	7.00017e-20
939.500000	7.01782e-20
939.450000	7.03552e-20
939.400000	7.05326e-20
939.350000	7.07105e-20
939.300000	7.08888e-20
939.250000	7.10676e-20
939.200000	7.12468e-20
939.150000	7.14265e-20
939.100000	7.16066e-20
939.050000	7.17872e-20
939.000000	7.19683e-20
938.950000	7.21498e-20
938.900000	7.23317e-20
938.850000	7.25141e-20
938.800000	7.2697e-20
938.750000	7.28803e-20
938.700000	7.30641e-20
938.650000	7.32484e-20
938.600000	7.34331e-20
938.550000	7.36183e-20
938.500000	7.3804e-20
938.450000	7.39901e-20
938.400000	7.41767e-20
938.350000	7.43637e-20
938.300000	7.45513e-20
938.250000	7.47393e-20
938.200000	7.49278e-20
938.150000	7.51167e-20
938.100000	7.53062e-20
938.050000	7.54961e-20
938.000000	7.56865e-20
937.950000	7.58773e-20
937.900000	7.60687e-20
937.850000	7.62605e-20
937.800000	7.64528e-20
937.750000	7.66456e-20
937.700000	7.68389e-20
937.650000	7.70327e-20
937.600000	7.7227e-20
937.550000	7.74217e-20
937.500000	7.7617e-20
937.450000	7.78127e-20
937.400000	7.8009e-20
937.350000	7.82057e-20
937.300000	7.84029e-20
937.250000	7.86006e-20
937.200000	7.87989e-20
937.150000	7.89976e-20
937.100000	7.91968e-20
937.050000	7.93965e-20
937.000000	7.95967e-20
936.950000	7.97975e-20
936.900000	7.99987e-20
936.850000	8.02005e-20
936.800000	8.04027e-20
936.750000	8.06055e-20
936.700000	8.08088e-20
936.650000	8.10125e-20
936.600000	8.12168e-20
936.550000	8.14217e-20
936.500000	8.1627e-20
936.450000	8.18328e-20
936.400000	8.20392e-20
936.350000	8.22461e-20
936.300000	8.24535e-20
936.250000	8.26615e-20
936.200000	8.28699e-20
936.150000	8.30789e-20
936.100000	8.32884e-20
936.050000	8.34985e-20
936.000000	8.3709e-20
935.950000	8.39201e-20
935.900000	8.41318e-20
935.850000	8.43439e-20
935.800000	8.45566e-20
935.750000	8.47699e-20
935.700000	8.49836e-20
935.650000	8.5198e-20
935.600000	8.54128e-20
935.550000	8.56282e-20
935.500000	8.58442e-20
935.450000	8.60606e-20
935.400000	8.62777e-20
935.350000	8.64952e-20
935.300000	8.67134e-20
935.250000	8.69321e-20
935.200000	8.71513e-20
935.150000	8.73711e-20
935.100000	8.75914e-20
935.050000	8.78123e-20
935.000000	8.80337e-20
934.950000	8.82557e-20
934.900000	8.84783e-20
934.850000	8.87014e-20
934.800000	8.89251e-20
934.750000	8.91494e-20
934.700000	8.93742e-20
934.650000	8.95996e-20
934.600000	8.98255e-20
934.550000	9.00521e-20
934.500000	9.02792e-20
934.450000	9.05068e-20
934.400000	9.07351e-20
934.350000	9.09639e-20
934.300000	9.11933e-20
934.250000	9.14233e-20
934.200000	9.16538e-20
934.150000	9.18849e-20
934.100000	9.21167e-20
934.050000	9.2349e-20
934.000000	9.25818e-20
933.950000	9.28153e-20
933.900000	9.30494e-20
933.850000	9.3284e-20
933.800000	9.35193e-20
933.750000	9.37551e-20
933.700000	9.39916e-20
933.650000	9.42286e-20
933.600000	9.44662e-20
933.550000	9.47044e-20
933.500000	9.49433e-20
933.450000	9.51827e-20
933.400000	9.54227e-20
933.350000	9.56634e-20
933.300000	9.59046e-20
933.250000	9.61465e-20
933.200000	9.63889e-20
933.150000	9.6632e-20
933.100000	9.68757e-20
933.050000	9.712e-20
933.000000	9.73649e-20
932.950000	9.76104e-20
932.900000	9.78566e-20
932.850000	9.81034e-20
932.800000	9.83508e-20
932.750000	9.85988e-20
932.700000	9.88474e-20
932.650000	9.90967e-20
932.600000	9.93466e-20
932.550000	9.95971e-20
932.500000	9.98483e-20
932.450000	1.001e-19
932.400000	1.00353e-19
932.350000	1.00606e-19
932.300000	1.00859e-19
932.250000	1.01114e-19
932.200000	1.01369e-19
932.150000	1.01624e-19
932.100000	1.01881e-19
932.050000	1.02137e-19
932.000000	1.02395e-19
931.950000	1.02653e-19
931.900000	1.02912e-19
931.850000	1.03172e-19
931.800000	1.03432e-19
931.750000	1.03693e-19
931.700000	1.03954e-19
931.650000	1.04216e-19
931.600000	1.04479e-19
931.550000	1.04743e-19
931.500000	1.05007e-19
931.450000	1.05272e-19
931.400000	1.05537e-19
931.350000	1.05803e-19
931.300000	1.0607e-19
931.250000	1.06337e-19
931.200000	1.06606e-19
931.150000	1.06874e-19
931.100000	1.07144e-19
931.050000	1.07414e-19
931.000000	1.07685e-19
930.950000	1.07957e-19
930.900000	1.08229e-19
930.850000	1.08502e-19
930.800000	1.08775e-19
930.750000	1.0905e-19
930.700000	1.09325e-19
930.650000	1.096e-19
930.600000	1.09877e-19
930.550000	1.10154e-19
930.500000	1.10432e-19
930.450000	1.1071e-19
930.400000	1.10989e-19
930.350000	1.11269e-19
930.300000	1.1155e-19
930.250000	1.11831e-19
930.200000	1.12113e-19
930.150000	1.12396e-19
930.100000	1.12679e-19
930.050000	1.12963e-19
930.000000	1.13248e-19
929.950000	1.13534e-19
929.900000	1.1382e-19
929.850000	1.14107e-19
929.800000	1.14395e-19
929.750000	1.14683e-19
929.700000	1.14973e-19
929.650000	1.15262e-19
929.600000	1.15553e-19
929.550000	1.15845e-19
929.500000	1.16137e-19
929.450000	1.1643e-19
929.400000	1.16723e-19
929.350000	1.17018e-19
929.300000	1.17313e-19
929.250000	1.17608e-19
929.200000	1.17905e-19
929.150000	1.18202e-19
929.100000	1.185e-19
929.050000	1.18799e-19
929.000000	1.19099e-19
928.950000	1.19399e-19
928.900000	1.197e-19
928.850000	1.20002e-19
928.800000	1.20305e-19
928.750000	1.20608e-19
928.700000	1.20912e-19
928.650000	1.21217e-19
928.600000	1.21523e-19
928.550000	1.21829e-19
928.500000	1.22136e-19
928.450000	1.22444e-19
928.400000	1.22753e-19
928.350000	1.23063e-19
928.300000	1.23373e-19
928.250000	1.23684e-19
928.200000	1.23996e-19
928.150000	1.24309e-19
928.100000	1.24622e-19
928.050000	1.24937e-19
928.000000	1.25252e-19
927.950000	1.25567e-19
927.900000	1.25884e-19
927.850000	1.26202e-19
927.800000	1.2652e-19
927.750000	1.26839e-19
927.700000	1.27159e-19
927.650000	1.27479e-19
927.600000	1.27801e-19
927.550000	1.28123e-19
927.500000	1.28446e-19
927.450000	1.2877e-19
927.400000	1.29095e-19
927.350000	1.2942e-19
927.300000	1.29747e-19
927.250000	1.30074e-19
927.200000	1.30402e-19
927.150000	1.30731e-19
927.100000	1.3106e-19
927.050000	1.31391e-19
927.000000	1.31722e-19
926.950000	1.32054e-19
926.900000	1.32387e-19
926.850000	1.32721e-19
926.800000	1.33056e-19
926.750000	1.33391e-19
926.700000	1.33728e-19
926.650000	1.34065e-19
926.600000	1.34403e-19
926.550000	1.34742e-19
926.500000	1.35082e-19
926.450000	1.35422e-19
926.400000	1.35764e-19
926.350000	1.36106e-19
926.300000	1.3645e-19
926.250000	1.36794e-19
926.200000	1.37139e-19
926.150000	1.37484e-19
926.100000	1.37831e-19
926.050000	1.38179e-19
926.000000	1.38527e-19
925.950000	1.38876e-19
925.900000	1.39227e-19
925.850000	1.39578e-19
925.800000	1.3993e-19
925.750000	1.40283e-19
925.700000	1.40636e-19
925.650000	1.40991e-19
925.600000	1.41346e-19
925.550000	1.41703e-19
925.500000	1.4206e-19
925.450000	1.42418e-19
925.400000	1.42778e-19
925.350000	1.43138e-19
925.300000	1.43499e-19
925.250000	1.4386e-19
925.200000	1.44223e-19
925.150000	1.44587e-19
925.100000	1.44952e-19
925.050000	1.45317e-19
925.000000	1.45683e-19
924.950000	1.46051e-19
924.900000	1.46419e-19
924.850000	1.46788e-19
924.800000	1.47159e-19
924.750000	1.4753e-19
924.700000	1.47902e-19
924.650000	1.48275e-19
924.600000	1.48648e-19
924.550000	1.49023e-19
924.500000	1.49399e-19
924.450000	1.49776e-19
924.400000	1.50154e-19
924.350000	1.50532e-19
924.300000	1.50912e-19
924.250000	1.51292e-19
924.200000	1.51674e-19
924.150000	1.52056e-19
924.100000	1.5244e-19
924.050000	1.52824e-19
924.000000	1.5321e-19
923.950000	1.53596e-19
923.900000	1.53983e-19
923.850000	1.54371e-19
923.800000	1.54761e-19
923.750000	1.55151e-19
923.700000	1.55542e-19
923.650000	1.55934e-19
923.600000	1.56328e-19
923.550000	1.56722e-19
923.500000	1.57117e-19
923.450000	1.57513e-19
923.400000	1.5791e-19
923.350000	1.58309e-19
923.300000	1.58708e-19
923.250000	1.59108e-19
923.200000	1.59509e-19
923.150000	1.59912e-19
923.100000	1.60315e-19
923.050000	1.60719e-19
923.000000	1.61124e-19
922.950000	1.61531e-19
922.900000	1.61938e-19
922.850000	1.62346e-19
922.800000	1.62756e-19
922.750000	1.63166e-19
922.700000	1.63577e-19
922.650000	1.6399e-19
922.600000	1.64403e-19
922.550000	1.64818e-19
922.500000	1.65234e-19
922.450000	1.6565e-19
922.400000	1.66068e-19
922.350000	1.66487e-19
922.300000	1.66907e-19
922.250000	1.67328e-19
922.200000	1.67749e-19
922.150000	1.68172e-19
922.100000	1.68597e-19
922.050000	1.69022e-19
922.000000	1.69448e-19
921.950000	1.69875e-19
921.900000	1.70304e-19
921.850000	1.70733e-19
921.800000	1.71163e-19
921.750000	1.71595e-19
921.700000	1.72028e-19
921.650000	1.72462e-19
921.600000	1.72896e-19
921.550000	1.73332e-19
921.500000	1.7377e-19
921.450000	1.74208e-19
921.400000	1.74647e-19
921.350000	1.75087e-19
921.300000	1.75529e-19
921.250000	1.75972e-19
921.200000	1.76415e-19
921.150000	1.7686e-19
921.100000	1.77306e-19
921.050000	1.77753e-19
921.000000	1.78201e-19
920.950000	1.78651e-19
920.900000	1.79101e-19
920.850000	1.79553e-19
920.800000	1.80006e-19
920.750000	1.8046e-19
920.700000	1.80915e-19
920.650000	1.81371e-19
920.600000	1.81828e-19
920.550000	1.82287e-19
920.500000	1.82746e-19
920.450000	1.83207e-19
920.400000	1.83669e-19
920.350000	1.84132e-19
920.300000	1.84597e-19
920.250000	1.85062e-19
920.200000	1.85529e-19
920.150000	1.85996e-19
920.100000	1.86465e-19
920.050000	1.86936e-19
920.000000	1.87407e-19
919.950000	1.8788e-19
919.900000	1.88353e-19
919.850000	1.88828e-19
919.800000	1.89304e-19
919.750000	1.89782e-19
919.700000	1.9026e-19
919.650000	1.9074e-19
919.600000	1.91221e-19
919.550000	1.91703e-19
919.500000	1.92187e-19
919.450000	1.92671e-19
919.400000	1.93157e-19
919.350000	1.93644e-19
919.300000	1.94132e-19
919.250000	1.94622e-19
919.200000	1.95113e-19
919.150000	1.95605e-19
919.100000	1.96098e-19
919.050000	1.96592e-19
919.000000	1.97088e-19
918.950000	1.97585e-19
918.900000	1.98083e-19
918.850000	1.98583e-19
918.800000	1.99084e-19
918.750000	1.99586e-19
918.700000	2.00089e-19
918.650000	2.00593e-19
918.600000	2.01099e-19
918.550000	2.01606e-19
918.500000	2.02115e-19
918.450000	2.02624e-19
918.400000	2.03135e-19
918.350000	2.03648e-19
918.300000	2.04161e-19
918.250000	2.04676e-19
918.200000	2.05192e-19
918.150000	2.05709e-19
918.100000	2.06228e-19
918.050000	2.06748e-19
918.000000	2.07269e-19
917.950000	2.07792e-19
917.900000	2.08316e-19
917.850000	2.08841e-19
917.800000	2.09368e-19
917.750000	2.09896e-19
917.700000	2.10425e-19
917.650000	2.10956e-19
917.600000	2.11488e-19
917.550000	2.12021e-19
917.500000	2.12556e-19
917.450000	2.13092e-19
917.400000	2.13629e-19
917.350000	2.14168e-19
917.300000	2.14708e-19
917.250000	2.15249e-19
917.200000	2.15792e-19
917.150000	2.16336e-19
917.100000	2.16881e-19
917.050000	2.17428e-19
917.000000	2.17976e-19
916.950000	2.18526e-19
916.900000	2.19077e-19
916.850000	2.1963e-19
916.800000	2.20183e-19
916.750000	2.20739e-19
916.700000	2.21295e-19
916.650000	2.21853e-19
916.600000	2.22413e-19
916.550000	2.22973e-19
916.500000	2.23536e-19
916.450000	2.24099e-19
916.400000	2.24664e-19
916.350000	2.25231e-19
916.300000	2.25799e-19
916.250000	2.26368e-19
916.200000	2.26939e-19
916.150000	2.27511e-19
916.100000	2.28085e-19
916.050000	2.2866e-19
916.000000	2.29237e-19
915.950000	2.29815e-19
915.900000	2.30394e-19
915.850000	2.30975e-19
915.800000	2.31557e-19
915.750000	2.32141e-19
915.700000	2.32727e-19
915.650000	2.33314e-19
915.600000	2.33902e-19
915.550000	2.34492e-19
915.500000	2.35083e-19
915.450000	2.35676e-19
915.400000	2.3627e-19
915.350000	2.36866e-19
915.300000	2.37463e-19
915.250000	2.38062e-19
915.200000	2.38662e-19
915.150000	2.39264e-19
915.100000	2.39867e-19
915.050000	2.40472e-19
915.000000	2.41078e-19
914.950000	2.41686e-19
914.900000	2.42296e-19
914.850000	2.42907e-19
914.800000	2.43519e-19
914.750000	2.44133e-19
914.700000	2.44749e-19
914.650000	2.45366e-19
914.600000	2.45984e-19
914.550000	2.46605e-19
914.500000	2.47227e-19
914.450000	2.4785e-19
914.400000	2.48475e-19
914.350000	2.49101e-19
914.300000	2.4973e-19
914.250000	2.50359e-19
914.200000	2.50991e-19
914.150000	2.51623e-19
914.100000	2.52258e-19
914.050000	2.52894e-19
914.000000	2.53532e-19
913.950000	2.54171e-19
913.900000	2.54812e-19
913.850000	2.55454e-19
913.800000	2.56098e-19
913.750000	2.56744e-19
913.700000	2.57392e-19
913.650000	2.58041e-19
913.600000	2.58691e-19
913.550000	2.59344e-19
913.500000	2.59997e-19
913.450000	2.60653e-19
913.400000	2.6131e-19
913.350000	2.61969e-19
913.300000	2.6263e-19
913.250000	2.63292e-19
913.200000	2.63956e-19
913.150000	2.64621e-19
913.100000	2.65289e-19
913.050000	2.65958e-19
913.000000	2.66628e-19
912.950000	2.673e-19
912.900000	2.67974e-19
912.850000	2.6865e-19
912.800000	2.69328e-19
912.750000	2.70007e-19
912.700000	2.70687e-19
912.650000	2.7137e-19
912.600000	2.72054e-19
912.550000	2.7274e-19
912.500000	2.73428e-19
912.450000	2.74117e-19
912.400000	2.74809e-19
912.350000	2.75502e-19
912.300000	2.76196e-19
912.250000	2.76893e-19
912.200000	2.77591e-19
912.150000	2.78291e-19
912.100000	2.78992e-19
912.050000	2.79696e-19
912.000000	2.80401e-19
911.950000	2.81108e-19
911.900000	2.81817e-19
911.850000	2.82528e-19
911.800000	2.8324e-19
911.750000	2.83954e-19
911.700000	2.8467e-19
911.650000	2.85388e-19
911.600000	2.86107e-19
911.550000	2.86829e-19
911.500000	2.87552e-19
911.450000	2.88277e-19
911.400000	2.89004e-19
911.350000	2.89733e-19
911.300000	2.90463e-19
911.250000	2.91196e-19
911.200000	2.9193e-19
911.150000	2.92666e-19
911.100000	2.93404e-19
911.050000	2.94144e-19
911.000000	2.94885e-19
910.950000	2.95629e-19
910.900000	2.96374e-19
910.850000	2.97122e-19
910.800000	2.97871e-19
910.750000	2.98622e-19
910.700000	2.99375e-19
910.650000	3.0013e-19
910.600000	3.00887e-19
910.550000	3.01645e-19
910.500000	3.02406e-19
910.450000	3.03168e-19
910.400000	3.03933e-19
910.350000	3.04699e-19
910.300000	3.05467e-19
910.250000	3.06238e-19
910.200000	3.0701e-19
910.150000	3.07784e-19
910.100000	3.0856e-19
910.050000	3.09338e-19
910.000000	3.10118e-19
909.950000	3.109e-19
909.900000	3.11684e-19
909.850000	3.1247e-19
909.800000	3.13258e-19
909.750000	3.14047e-19
909.700000	3.14839e-19
909.650000	3.15633e-19
909.600000	3.16429e-19
909.550000	3.17227e-19
909.500000	3.18027e-19
909.450000	3.18829e-19
909.400000	3.19632e-19
909.350000	3.20438e-19
909.300000	3.21246e-19
909.250000	3.22056e-19
909.200000	3.22868e-19
909.150000	3.23682e-19
909.100000	3.24499e-19
909.050000	3.25317e-19
909.000000	3.26137e-19
908.950000	3.26959e-19
908.900000	3.27784e-19
908.850000	3.2861e-19
908.800000	3.29439e-19
908.750000	3.3027e-19
908.700000	3.31102e-19
908.650000	3.31937e-19
908.600000	3.32774e-19
908.550000	3.33613e-19
908.500000	3.34454e-19
908.450000	3.35298e-19
908.400000	3.36143e-19
908.350000	3.36991e-19
908.300000	3.3784e-19
908.250000	3.38692e-19
908.200000	3.39546e-19
908.150000	3.40402e-19
908.100000	3.41261e-19
908.050000	3.42121e-19
908.000000	3.42984e-19
907.950000	3.43848e-19
907.900000	3.44715e-19
907.850000	3.45585e-19
907.800000	3.46456e-19
907.750000	3.47329e-19
907.700000	3.48205e-19
907.650000	3.49083e-19
907.600000	3.49963e-19
907.550000	3.50846e-19
907.500000	3.5173e-19
907.450000	3.52617e-19
907.400000	3.53506e-19
907.350000	3.54398e-19
907.300000	3.55291e-19
907.250000	3.56187e-19
907.200000	3.57085e-19
907.150000	3.57986e-19
907.100000	3.58888e-19
907.050000	3.59793e-19
907.000000	3.607e-19
906.950000	3.6161e-19
906.900000	3.62521e-19
906.850000	3.63436e-19
906.800000	3.64352e-19
906.750000	3.65271e-19
906.700000	3.66192e-19
906.650000	3.67115e-19
906.600000	3.6804e-19
906.550000	3.68968e-19
906.500000	3.69899e-19
906.450000	3.70831e-19
906.400000	3.71766e-19
906.350000	3.72704e-19
906.300000	3.73644e-19
906.250000	3.74586e-19
906.200000	3.7553e-19
906.150000	3.76477e-19
906.100000	3.77426e-19
906.050000	3.78378e-19
906.000000	3.79332e-19
905.950000	3.80288e-19
905.900000	3.81247e-19
905.850000	3.82208e-19
905.800000	3.83172e-19
905.750000	3.84138e-19
905.700000	3.85107e-19
905.650000	3.86078e-19
905.600000	3.87051e-19
905.550000	3.88027e-19
905.500000	3.89005e-19
905.450000	3.89986e-19
905.400000	3.9097e-19
905.350000	3.91955e-19
905.300000	3.92944e-19
905.250000	3.93934e-19
905.200000	3.94928e-19
905.150000	3.95923e-19
905.100000	3.96922e-19
905.050000	3.97922e-19
905.000000	3.98926e-19
904.950000	3.99932e-19
904.900000	4.0094e-19
904.850000	4.01951e-19
904.800000	4.02964e-19
904.750000	4.0398e-19
904.700000	4.04999e-19
904.650000	4.0602e-19
904.600000	4.07044e-19
904.550000	4.0807e-19
904.500000	4.09099e-19
904.450000	4.1013e-19
904.400000	4.11165e-19
904.350000	4.12201e-19
904.300000	4.13241e-19
904.250000	4.14282e-19
904.200000	4.15327e-19
904.150000	4.16374e-19
904.100000	4.17424e-19
904.050000	4.18477e-19
904.000000	4.19532e-19
903.950000	4.20589e-19
903.900000	4.2165e-19
903.850000	4.22713e-19
903.800000	4.23779e-19
903.750000	4.24847e-19
903.700000	4.25918e-19
903.650000	4.26992e-19
903.600000	4.28069e-19
903.550000	4.29148e-19
903.500000	4.3023e-19
903.450000	4.31315e-19
903.400000	4.32403e-19
903.350000	4.33493e-19
903.300000	4.34586e-19
903.250000	4.35681e-19
903.200000	4.3678e-19
903.150000	4.37881e-19
903.100000	4.38985e-19
903.050000	4.40092e-19
903.000000	4.41202e-19
902.950000	4.42314e-19
902.900000	4.43429e-19
902.850000	4.44547e-19
902.800000	4.45668e-19
902.750000	4.46792e-19
902.700000	4.47918e-19
902.650000	4.49048e-19
902.600000	4.5018e-19
902.550000	4.51315e-19
902.500000	4.52453e-19
902.450000	4.53594e-19
902.400000	4.54737e-19
902.350000	4.55884e-19
902.300000	4.57033e-19
902.250000	4.58186e-19
902.200000	4.59341e-19
902.150000	4.60499e-19
902.100000	4.6166e-19
902.050000	4.62824e-19
902.000000	4.63991e-19
901.950000	4.65161e-19
901.900000	4.66334e-19
901.850000	4.67509e-19
901.800000	4.68688e-19
901.750000	4.6987e-19
901.700000	4.71055e-19
901.650000	4.72242e-19
901.600000	4.73433e-19
901.550000	4.74627e-19
901.500000	4.75823e-19
901.450000	4.77023e-19
901.400000	4.78226e-19
901.350000	4.79431e-19
901.300000	4.8064e-19
901.250000	4.81852e-19
901.200000	4.83067e-19
901.150000	4.84285e-19
901.100000	4.85506e-19
901.050000	4.8673e-19
901.000000	4.87957e-19
900.950000	4.89187e-19
900.900000	4.90421e-19
900.850000	4.91657e-19
900.800000	4.92897e-19
900.750000	4.9414e-19
900.700000	4.95386e-19
900.650000	4.96635e-19
900.600000	4.97887e-19
900.550000	4.99142e-19
900.500000	5.00401e-19
900.450000	5.01662e-19
900.400000	5.02927e-19
900.350000	5.04195e-19
900.300000	5.05466e-19
900.250000	5.06741e-19
900.200000	5.08018e-19
900.150000	5.09299e-19
900.100000	5.10583e-19
900.050000	5.11871e-19
900.000000	5.13161e-19
899.950000	5.14455e-19
899.900000	5.15752e-19
899.850000	5.17052e-19
899.800000	5.18356e-19
899.750000	5.19663e-19
899.700000	5.20973e-19
899.650000	5.22287e-19
899.600000	5.23604e-19
899.550000	5.24924e-19
899.500000	5.26247e-19
899.450000	5.27574e-19
899.400000	5.28904e-19
899.350000	5.30238e-19
899.300000	5.31574e-19
899.250000	5.32915e-19
899.200000	5.34258e-19
899.150000	5.35605e-19
899.100000	5.36956e-19
899.050000	5.3831e-19
899.000000	5.39667e-19
898.950000	5.41027e-19
898.900000	5.42391e-19
898.850000	5.43759e-19
898.800000	5.4513e-19
898.750000	5.46504e-19
898.700000	5.47882e-19
898.650000	5.49264e-19
898.600000	5.50648e-19
898.550000	5.52037e-19
898.500000	5.53429e-19
898.450000	5.54824e-19
898.400000	5.56223e-19
898.350000	5.57625e-19
898.300000	5.59031e-19
898.250000	5.60441e-19
898.200000	5.61854e-19
898.150000	5.6327e-19
898.100000	5.6469e-19
898.050000	5.66114e-19
898.000000	5.67541e-19
897.950000	5.68972e-19
897.900000	5.70407e-19
897.850000	5.71845e-19
897.800000	5.73287e-19
897.750000	5.74732e-19
897.700000	5.76181e-19
897.650000	5.77634e-19
897.600000	5.7909e-19
897.550000	5.8055e-19
897.500000	5.82014e-19
897.450000	5.83481e-19
897.400000	5.84952e-19
897.350000	5.86427e-19
897.300000	5.87906e-19
897.250000	5.89388e-19
897.200000	5.90874e-19
897.150000	5.92364e-19
897.100000	5.93857e-19
897.050000	5.95354e-19
897.000000	5.96855e-19
896.950000	5.9836e-19
896.900000	5.99869e-19
896.850000	6.01381e-19
896.800000	6.02897e-19
896.750000	6.04417e-19
896.700000	6.05941e-19
896.650000	6.07469e-19
896.600000	6.09001e-19
896.550000	6.10536e-19
896.500000	6.12075e-19
896.450000	6.13618e-19
896.400000	6.15165e-19
896.350000	6.16716e-19
896.300000	6.18271e-19
896.250000	6.1983e-19
896.200000	6.21393e-19
896.150000	6.2296e-19
896.100000	6.2453e-19
896.050000	6.26105e-19
896.000000	6.27683e-19
895.950000	6.29266e-19
895.900000	6.30852e-19
895.850000	6.32443e-19
895.800000	6.34037e-19
895.750000	6.35636e-19
895.700000	6.37238e-19
895.650000	6.38845e-19
895.600000	6.40456e-19
895.550000	6.4207e-19
895.500000	6.43689e-19
895.450000	6.45312e-19
895.400000	6.46939e-19
895.350000	6.4857e-19
895.300000	6.50205e-19
895.250000	6.51845e-19
895.200000	6.53488e-19
895.150000	6.55136e-19
895.100000	6.56787e-19
895.050000	6.58443e-19
895.000000	6.60103e-19
894.950000	6.61767e-19
894.900000	6.63436e-19
894.850000	6.65109e-19
894.800000	6.66785e-19
894.750000	6.68467e-19
894.700000	6.70152e-19
894.650000	6.71841e-19
894.600000	6.73535e-19
894.550000	6.75233e-19
894.500000	6.76936e-19
894.450000	6.78642e-19
894.400000	6.80353e-19
894.350000	6.82069e-19
894.300000	6.83788e-19
894.250000	6.85512e-19
```
