## Supplementary material for "On inputs to deep learning for RNA 3D structure prediction": RF00001.seed.rscape

```
# R-scape :: RNA Structural Covariation Above Phylogenetic Expectation
# R-scape 2.5.7 (February 2025)
# Copyright (C) 2017-2025 Elena Rivas, Harvard University.
# Freely distributed under the GNU General Public License (GPLv3).
#-------------------------------------------------------------------------------------------------------
# MSA RF00001_5S_rRNA nseq 712 (712) alen 121 (230) avgid 55.97 (55.84) nbpairs 34 (34)
# Two-set statistical test (one test for annotated basepairs, another for all other pairs)
#
#
# Method Target_E-val [cov_min,cov_max] [FP | TP True Found | Sen PPV F] 
# GTp    0.05         [-9.95,1390.93]     [9 | 22 34 31 | 64.71 70.97 67.69] 
#
#       left_pos       right_pos        score          E-value           pvalue       substitutions      power
#--------------------------------------------------------------------------------------------------------------
*	      28	     140	1390.92785	3.10194e-28	9.12335e-30	241		1.00
*	      34	     137	1309.13493	1.92313e-26	5.65626e-28	197		1.00
*	      32	     138	1283.71444	6.92609e-26	2.03709e-27	246		1.00
*	      30	     139	1243.03798	5.3962e-25	1.58712e-26	259		1.00
*	      72	     106	1232.52133	9.1641e-25	2.69532e-26	125		1.00
*	      78	     104	1218.91068	1.81964e-24	5.3519e-26	63		0.90
*	       5	     227	1109.21330	4.59597e-22	1.35175e-23	180		1.00
*	      21	     146	992.82358	1.62311e-19	4.77386e-21	96		0.97
*	     178	     183	973.92408	4.2066e-19	1.23724e-20	132		1.00
~	     171	     189	1032.73344	4.61867e-18	6.39174e-22	188		1.00
*	       7	     225	924.95553	4.95324e-18	1.45683e-19	117		1.00
*	     154	     211	896.39459	2.09156e-17	6.15165e-19	183		1.00
*	       6	     226	880.87602	4.56521e-17	1.34271e-18	123		1.00
*	      73	     105	851.13268	2.04173e-16	6.0051e-18	83		0.94
*	     158	     205	830.04069	5.9061e-16	1.73709e-17	120		1.00
*	      11	     219	821.09089	9.26719e-16	2.72564e-17	189		1.00
*	     177	     185	790.61885	4.29017e-15	1.26181e-16	139		1.00
*	       3	     229	723.52918	1.25415e-13	3.68868e-15	159		1.00
~	      27	     141	822.46326	1.83554e-13	2.54019e-17	171		1.00
*	       4	     228	714.36988	1.98682e-13	5.8436e-15	238		1.00
*	      22	     144	678.67509	1.19543e-12	3.51598e-14	124		1.00
*	     153	     212	585.53090	1.28558e-10	3.78112e-12	97		0.97
~	     172	     188	691.10595	1.35891e-10	1.88058e-14	126		1.00
~	      57	     113	613.95050	6.55214e-09	9.06745e-13	67		0.91
*	     159	     204	485.20988	1.95866e-08	5.76077e-10	118		1.00
~	      88	     102	555.13203	1.25529e-07	1.73719e-11	51		0.87
 	     168	     193	515.73461	9.04212e-07	1.25133e-10	83		0.94
*	      71	     108	300.10678	0.000194347	5.7161e-06	83		0.94
~	     173	     187	355.60315	0.00266455	3.68744e-07	147		1.00
~	     157	     206	326.92914	0.0110319	1.5267e-06	245		1.00
~	     114	     118	316.95952	0.018026	2.4946e-06	100		0.97

# The given structure

# Power analysis of given structure 
#
# Powertype = SINGLE SUBSTITUTIONS
# covary  left_pos      right_pos    substitutions      power
#----------------------------------------------------------------
     *    3		229		159		1.00
     *    4		228		238		1.00
     *    5		227		180		1.00
     *    6		226		123		1.00
     *    7		225		117		1.00
          8		223		65		0.91
          10		220		128		1.00
     *    11		219		189		1.00
          13		217		118		1.00
     *    21		146		96		0.97
     *    22		144		124		1.00
     *    28		140		241		1.00
     *    30		139		259		1.00
     *    32		138		246		1.00
     *    34		137		197		1.00
          36		136		92		0.96
          54		113		120		1.00
          55		112		79		0.93
     *    71		108		83		0.94
     *    72		106		125		1.00
     *    73		105		83		0.94
     *    78		104		63		0.90
          80		100		56		0.89
          81		99		40		0.83
          149		214		91		0.96
     *    153		212		97		0.97
     *    154		211		183		1.00
     *    158		205		120		1.00
     *    159		204		118		1.00
          166		199		40		0.83
          168		194		58		0.89
          169		193		77		0.93
     *    177		185		139		1.00
     *    178		183		132		1.00
#
# BPAIRS 34
# avg substitutions per BP  125.8
# BPAIRS expected to covary 32.8 +/- 1.0
# BPAIRS observed to covary 22
#
# RMs = 8 L = 230

# RM_HELIX NESTED 71-81 99-108, nbp = 6 nbp_cov = 4
# aggregated NONE
NESTED  ::::::::::::::::::::::::::::<<<<<<_______>>-->>>>::::::::::::::::::::::::::::::::::::::::::::::::::::::::::::::::::::::::
        ::::::::::::::::::::::::::::<<<<_____________>>>>::::::::::::::::::::::::::::::::::::::::::::::::::::::::::::::::::::::::
NESTED  ::::::::::::::::::::::::::::::::::::::::::::::::::::::::::::::::::::::<<<----<-<<_________________>>--->>>->::::::::::::::::::::::::::::::::::::::::::::::::::::::::::::::::::::::::::::::::::::::::::::::::::::::::::::::::::::::::::
        ::::::::::::::::::::::::::::::::::::::::::::::::::::::::::::::::::::::<<<----<_________________________>>>->::::::::::::::::::::::::::::::::::::::::::::::::::::::::::::::::::::::::::::::::::::::::::::::::::::::::::::::::::::::::::

# RM_HELIX NESTED 54-55 112-113, nbp = 2 nbp_cov = 0
# aggregated NONE
NESTED  ::::::::::::::::::::::::<<_________________________>>::::::::::::::::::::::::::::::::::::::::::::::::::::::::::::::::::::
        :::::::::::::::::::::::::::::::::::::::::::::::::::::::::::::::::::::::::::::::::::::::::::::::::::::::::::::::::::::::::
NESTED  :::::::::::::::::::::::::::::::::::::::::::::::::::::<<________________________________________________________>>:::::::::::::::::::::::::::::::::::::::::::::::::::::::::::::::::::::::::::::::::::::::::::::::::::::::::::::::::::::
        ::::::::::::::::::::::::::::::::::::::::::::::::::::::::::::::::::::::::::::::::::::::::::::::::::::::::::::::::::::::::::::::::::::::::::::::::::::::::::::::::::::::::::::::::::::::::::::::::::::::::::::::::::::::::::::::::::::::

# RM_HELIX NESTED 28-36 136-140, nbp = 5 nbp_cov = 4
# aggregated NONE
NESTED  ::::::::::::::::<<<<<____________________________________>>>>>:::::::::::::::::::::::::::::::::::::::::::::::::::::::::::
        ::::::::::::::::<<<<______________________________________>>>>:::::::::::::::::::::::::::::::::::::::::::::::::::::::::::
NESTED  :::::::::::::::::::::::::::<-<-<-<-<___________________________________________________________________________________________________>>>>>::::::::::::::::::::::::::::::::::::::::::::::::::::::::::::::::::::::::::::::::::::::::::
        :::::::::::::::::::::::::::<-<-<-<______________________________________________________________________________________________________>>>>::::::::::::::::::::::::::::::::::::::::::::::::::::::::::::::::::::::::::::::::::::::::::

# RM_HELIX NESTED 21-22 144-146, nbp = 2 nbp_cov = 2
# aggregated NONE
NESTED  :::::::::::::<<_________________________________________________>>:::::::::::::::::::::::::::::::::::::::::::::::::::::::
        :::::::::::::<<_________________________________________________>>:::::::::::::::::::::::::::::::::::::::::::::::::::::::
NESTED  ::::::::::::::::::::<<_________________________________________________________________________________________________________________________>->::::::::::::::::::::::::::::::::::::::::::::::::::::::::::::::::::::::::::::::::::::
        ::::::::::::::::::::<<_________________________________________________________________________________________________________________________>->::::::::::::::::::::::::::::::::::::::::::::::::::::::::::::::::::::::::::::::::::::

# RM_HELIX NESTED 177-178 183-185, nbp = 2 nbp_cov = 2
# aggregated NONE
NESTED  :::::::::::::::::::::::::::::::::::::::::::::::::::::::::::::::::::::::::::::::::::::<<____>>::::::::::::::::::::::::::::
        :::::::::::::::::::::::::::::::::::::::::::::::::::::::::::::::::::::::::::::::::::::<<____>>::::::::::::::::::::::::::::
NESTED  ::::::::::::::::::::::::::::::::::::::::::::::::::::::::::::::::::::::::::::::::::::::::::::::::::::::::::::::::::::::::::::::::::::::::::::::::::::::::::::::::::::::::::::::::<<____>->:::::::::::::::::::::::::::::::::::::::::::::
        ::::::::::::::::::::::::::::::::::::::::::::::::::::::::::::::::::::::::::::::::::::::::::::::::::::::::::::::::::::::::::::::::::::::::::::::::::::::::::::::::::::::::::::::::<<____>->:::::::::::::::::::::::::::::::::::::::::::::

# RM_HELIX NESTED 166-169 193-199, nbp = 3 nbp_cov = 0
# aggregated NONE
NESTED  ::::::::::::::::::::::::::::::::::::::::::::::::::::::::::::::::::::::::::::<-<<__________________>>->:::::::::::::::::::
        :::::::::::::::::::::::::::::::::::::::::::::::::::::::::::::::::::::::::::::::::::::::::::::::::::::::::::::::::::::::::
NESTED  :::::::::::::::::::::::::::::::::::::::::::::::::::::::::::::::::::::::::::::::::::::::::::::::::::::::::::::::::::::::::::::::::::::::::::::::::::::::::::::::::::::<-<<_______________________>>---->:::::::::::::::::::::::::::::::
        ::::::::::::::::::::::::::::::::::::::::::::::::::::::::::::::::::::::::::::::::::::::::::::::::::::::::::::::::::::::::::::::::::::::::::::::::::::::::::::::::::::::::::::::::::::::::::::::::::::::::::::::::::::::::::::::::::::::

# RM_HELIX NESTED 149-159 204-214, nbp = 5 nbp_cov = 4
# aggregated NONE
NESTED  ::::::::::::::::::::::::::::::::::::::::::::::::::::::::::::::::::<<<-<<________________________________>>->>>:::::::::::
        :::::::::::::::::::::::::::::::::::::::::::::::::::::::::::::::::::<<-<<________________________________>>->>::::::::::::
NESTED  ::::::::::::::::::::::::::::::::::::::::::::::::::::::::::::::::::::::::::::::::::::::::::::::::::::::::::::::::::::::::::::::::::::::::::::::::::::<---<<---<<____________________________________________>>----->>->::::::::::::::::
        ::::::::::::::::::::::::::::::::::::::::::::::::::::::::::::::::::::::::::::::::::::::::::::::::::::::::::::::::::::::::::::::::::::::::::::::::::::::::<<---<<____________________________________________>>----->>::::::::::::::::::

# RM_HELIX NESTED 3-13 217-229, nbp = 9 nbp_cov = 6
# aggregated NONE
NESTED  <<<<<<<<<______________________________________________________________________________________________________>>>>>>>>>:
        <<<<<--<________________________________________________________________________________________________________>-->>>>>:
NESTED  ::<<<<<<-<<-<___________________________________________________________________________________________________________________________________________________________________________________________________________>->>-->->>>>>:
        ::<<<<<---<_______________________________________________________________________________________________________________________________________________________________________________________________________________>----->>>>>:
# Number of covarying pairs = 31

#
# Method Target_E-val [cov_min,cov_max] [FP | TP True Found | Sen PPV F] 
# GTp    0.05         [-9.95,1390.93]     [0 | 31 39 31 | 79.49 100.00 88.57] 
#
# in_fold in_given   left_pos       right_pos      score           E-value    pvalue       substitutions      power
#-----------------------------------------------------------------------------------------------------------------------
*	*	        28	       140	1390.92785	3.10194e-28	9.12335e-30	241		1.00
*	*	        34	       137	1309.13493	1.92313e-26	5.65626e-28	197		1.00
*	*	        32	       138	1283.71444	6.92609e-26	2.03709e-27	246		1.00
*	*	        30	       139	1243.03798	5.3962e-25	1.58712e-26	259		1.00
*	*	        72	       106	1232.52133	9.1641e-25	2.69532e-26	125		1.00
*	*	        78	       104	1218.91068	1.81964e-24	5.3519e-26	63		0.90
*	*	         5	       227	1109.21330	4.59597e-22	1.35175e-23	180		1.00
*	*	        21	       146	992.82358	1.62311e-19	4.77386e-21	96		0.97
*	*	       178	       183	973.92408	4.2066e-19	1.23724e-20	132		1.00
*	~	       171	       189	1032.73344	4.61867e-18	6.39174e-22	188		1.00
*	*	         7	       225	924.95553	4.95324e-18	1.45683e-19	117		1.00
*	*	       154	       211	896.39459	2.09156e-17	6.15165e-19	183		1.00
*	*	         6	       226	880.87602	4.56521e-17	1.34271e-18	123		1.00
*	*	        73	       105	851.13268	2.04173e-16	6.0051e-18	83		0.94
*	*	       158	       205	830.04069	5.9061e-16	1.73709e-17	120		1.00
*	*	        11	       219	821.09089	9.26719e-16	2.72564e-17	189		1.00
*	*	       177	       185	790.61885	4.29017e-15	1.26181e-16	139		1.00
*	*	         3	       229	723.52918	1.25415e-13	3.68868e-15	159		1.00
*	~	        27	       141	822.46326	1.83554e-13	2.54019e-17	171		1.00
*	*	         4	       228	714.36988	1.98682e-13	5.8436e-15	238		1.00
*	*	        22	       144	678.67509	1.19543e-12	3.51598e-14	124		1.00
*	*	       153	       212	585.53090	1.28558e-10	3.78112e-12	97		0.97
*	~	       172	       188	691.10595	1.35891e-10	1.88058e-14	126		1.00
*	~	        57	       113	613.95050	6.55214e-09	9.06745e-13	67		0.91
*	*	       159	       204	485.20988	1.95866e-08	5.76077e-10	118		1.00
*	~	        88	       102	555.13203	1.25529e-07	1.73719e-11	51		0.87
*	 	       168	       193	515.73461	9.04212e-07	1.25133e-10	83		0.94
*	*	        71	       108	300.10678	0.000194347	5.7161e-06	83		0.94
*	~	       173	       187	355.60315	0.00266455	3.68744e-07	147		1.00
*	~	       157	       206	326.92914	0.0110319	1.5267e-06	245		1.00
*	~	       114	       118	316.95952	0.018026	2.4946e-06	100		0.97

# The predicted CaCoFold structure

# Power analysis of CaCoFold structure 
#
# Powertype = SINGLE SUBSTITUTIONS
# covary  left_pos      right_pos    substitutions      power
#----------------------------------------------------------------
     *    3		229		159		1.00
     *    4		228		238		1.00
     *    5		227		180		1.00
     *    6		226		123		1.00
     *    7		225		117		1.00
          8		223		65		0.91
          10		220		128		1.00
     *    11		219		189		1.00
          13		217		118		1.00
     *    21		146		96		0.97
     *    22		144		124		1.00
     *    27		141		171		1.00
     *    28		140		241		1.00
     *    30		139		259		1.00
     *    32		138		246		1.00
     *    34		137		197		1.00
          36		136		92		0.96
     *    57		113		67		0.91
          68		112		37		0.82
     *    71		108		83		0.94
     *    72		106		125		1.00
     *    73		105		83		0.94
     *    78		104		63		0.90
     *    88		102		51		0.87
          89		100		21		0.64
     *    114		118		100		0.97
          149		214		91		0.96
     *    153		212		97		0.97
     *    154		211		183		1.00
     *    157		206		245		1.00
     *    158		205		120		1.00
     *    159		204		118		1.00
     *    168		193		83		0.94
          170		190		146		1.00
     *    171		189		188		1.00
     *    172		188		126		1.00
     *    173		187		147		1.00
     *    177		185		139		1.00
     *    178		183		132		1.00
#
# BPAIRS 39
# avg substitutions per BP  133.0
# BPAIRS expected to covary 37.7 +/- 1.0
# BPAIRS observed to covary 31
#
# RMs = 7 L = 230

# RM_HELIX NESTED 88-89 100-102, nbp = 2 nbp_cov = 1
# aggregated NONE
NESTED  ::::::::::::::::::::::::::::::::::::<<____>>:::::::::::::::::::::::::::::::::::::::::::::::::::::::::::::::::::::::::::::
        ::::::::::::::::::::::::::::::::::::<______>:::::::::::::::::::::::::::::::::::::::::::::::::::::::::::::::::::::::::::::
NESTED  :::::::::::::::::::::::::::::::::::::::::::::::::::::::::::::::::::::::::::::::::::::::<<__________>->::::::::::::::::::::::::::::::::::::::::::::::::::::::::::::::::::::::::::::::::::::::::::::::::::::::::::::::::::::::::::::::::
        :::::::::::::::::::::::::::::::::::::::::::::::::::::::::::::::::::::::::::::::::::::::<_____________>::::::::::::::::::::::::::::::::::::::::::::::::::::::::::::::::::::::::::::::::::::::::::::::::::::::::::::::::::::::::::::::::

# RM_HELIX NESTED 57-78 104-113, nbp = 6 nbp_cov = 5
# aggregated NONE
NESTED  ::::::::::::::::::::::::::<<<<<<_____________>>>>-->>::::::::::::::::::::::::::::::::::::::::::::::::::::::::::::::::::::
        ::::::::::::::::::::::::::<-<<<<_____________>>>>--->::::::::::::::::::::::::::::::::::::::::::::::::::::::::::::::::::::
NESTED  ::::::::::::::::::::::::::::::::::::::::::::::::::::::::<----------<--<<<----<_________________________>>>->--->>:::::::::::::::::::::::::::::::::::::::::::::::::::::::::::::::::::::::::::::::::::::::::::::::::::::::::::::::::::::
        ::::::::::::::::::::::::::::::::::::::::::::::::::::::::<-------------<<<----<_________________________>>>->---->:::::::::::::::::::::::::::::::::::::::::::::::::::::::::::::::::::::::::::::::::::::::::::::::::::::::::::::::::::::

# RM_HELIX NESTED 114-114 118-118, nbp = 1 nbp_cov = 1
# aggregated NONE
NESTED  :::::::::::::::::::::::::::::::::::::::::::::::::::::<__>::::::::::::::::::::::::::::::::::::::::::::::::::::::::::::::::
        :::::::::::::::::::::::::::::::::::::::::::::::::::::<__>::::::::::::::::::::::::::::::::::::::::::::::::::::::::::::::::
NESTED  :::::::::::::::::::::::::::::::::::::::::::::::::::::::::::::::::::::::::::::::::::::::::::::::::::::::::::::::::<___>::::::::::::::::::::::::::::::::::::::::::::::::::::::::::::::::::::::::::::::::::::::::::::::::::::::::::::::::
        :::::::::::::::::::::::::::::::::::::::::::::::::::::::::::::::::::::::::::::::::::::::::::::::::::::::::::::::::<___>::::::::::::::::::::::::::::::::::::::::::::::::::::::::::::::::::::::::::::::::::::::::::::::::::::::::::::::::

# RM_HELIX NESTED 21-36 136-146, nbp = 8 nbp_cov = 7
# aggregated NONE
NESTED  :::::::::::::<<<<<<<<____________________________________>>>>>>->>:::::::::::::::::::::::::::::::::::::::::::::::::::::::
        :::::::::::::<<<<<<<______________________________________>>>>>->>:::::::::::::::::::::::::::::::::::::::::::::::::::::::
NESTED  ::::::::::::::::::::<<----<<-<-<-<-<___________________________________________________________________________________________________>>>>>>-->->::::::::::::::::::::::::::::::::::::::::::::::::::::::::::::::::::::::::::::::::::::
        ::::::::::::::::::::<<----<<-<-<-<______________________________________________________________________________________________________>>>>>-->->::::::::::::::::::::::::::::::::::::::::::::::::::::::::::::::::::::::::::::::::::::

# RM_HELIX NESTED 168-178 183-193, nbp = 7 nbp_cov = 6
# aggregated NONE
NESTED  ::::::::::::::::::::::::::::::::::::::::::::::::::::::::::::::::::::::::::::::<-<<<<-<<____>>>>>>->::::::::::::::::::::::
        ::::::::::::::::::::::::::::::::::::::::::::::::::::::::::::::::::::::::::::::<--<<<-<<____>>>>>-->::::::::::::::::::::::
NESTED  :::::::::::::::::::::::::::::::::::::::::::::::::::::::::::::::::::::::::::::::::::::::::::::::::::::::::::::::::::::::::::::::::::::::::::::::::::::::::::::::::::::::<-<<<<---<<____>->->>>>-->:::::::::::::::::::::::::::::::::::::
        :::::::::::::::::::::::::::::::::::::::::::::::::::::::::::::::::::::::::::::::::::::::::::::::::::::::::::::::::::::::::::::::::::::::::::::::::::::::::::::::::::::::<--<<<---<<____>->->>>--->:::::::::::::::::::::::::::::::::::::

# RM_HELIX NESTED 149-159 204-214, nbp = 6 nbp_cov = 5
# aggregated NONE
NESTED  ::::::::::::::::::::::::::::::::::::::::::::::::::::::::::::::::::<<<<<<________________________________>>>>>>:::::::::::
        :::::::::::::::::::::::::::::::::::::::::::::::::::::::::::::::::::<<<<<________________________________>>>>>::::::::::::
NESTED  ::::::::::::::::::::::::::::::::::::::::::::::::::::::::::::::::::::::::::::::::::::::::::::::::::::::::::::::::::::::::::::::::::::::::::::::::::::<---<<--<<<____________________________________________>>>---->>->::::::::::::::::
        ::::::::::::::::::::::::::::::::::::::::::::::::::::::::::::::::::::::::::::::::::::::::::::::::::::::::::::::::::::::::::::::::::::::::::::::::::::::::<<--<<<____________________________________________>>>---->>::::::::::::::::::

# RM_HELIX NESTED 3-13 217-229, nbp = 9 nbp_cov = 6
# aggregated NONE
NESTED  <<<<<<<<<______________________________________________________________________________________________________>>>>>>>>>:
        <<<<<--<________________________________________________________________________________________________________>-->>>>>:
NESTED  ::<<<<<<-<<-<___________________________________________________________________________________________________________________________________________________________________________________________________________>->>-->->>>>>:
        ::<<<<<---<_______________________________________________________________________________________________________________________________________________________________________________________________________________>----->>>>>:
# MSA RF00001_5S_rRNA alen=121 nseq=712 time=1.66 secs
```
