## Supplementary material for "On inputs to deep learning for RNA 3D structure prediction": RF00001_1_116.rscape

```
# R-scape :: RNA Structural Covariation Above Phylogenetic Expectation
# R-scape 2.5.7 (February 2025)
# Copyright (C) 2017-2025 Elena Rivas, Harvard University.
# Freely distributed under the GNU General Public License (GPLv3).
#-------------------------------------------------------------------------------------------------------
# MSA RF00001_1_116_1 nseq 512 (512) alen 121 (231) avgid 56.60 (56.43) nbpairs 34 (34)
# Two-set statistical test (one test for annotated basepairs, another for all other pairs)
#
#
# Method Target_E-val [cov_min,cov_max] [FP | TP True Found | Sen PPV F] 
# GTp    0.05         [-9.95,965.81]     [8 | 22 34 30 | 64.71 73.33 68.75] 
#
#       left_pos       right_pos        score          E-value           pvalue       substitutions      power
#--------------------------------------------------------------------------------------------------------------
*	      29	     138	965.80965	4.05954e-28	1.19398e-29	182		1.00
*	      35	     135	914.79635	1.69488e-26	4.98494e-28	163		1.00
*	      77	     103	909.58664	2.47858e-26	7.28995e-28	56		0.89
*	      31	     137	863.04487	7.44204e-25	2.18884e-26	196		1.00
*	      71	     105	837.60218	4.76163e-24	1.40048e-25	86		0.95
*	      33	     136	832.18463	7.09085e-24	2.08554e-25	183		1.00
~	     165	     189	802.38772	1.32942e-20	1.83977e-24	156		1.00
*	       6	     228	709.46833	5.53218e-20	1.62711e-21	117		1.00
*	     172	     183	701.07497	1.02151e-19	3.00444e-21	129		1.00
*	      22	     143	679.94449	4.78401e-19	1.40706e-20	79		0.93
*	      14	     221	605.38089	1.10251e-16	3.24269e-18	142		1.00
*	      72	     104	576.77791	8.87731e-16	2.61097e-17	68		0.91
*	     151	     204	575.68166	9.61872e-16	2.82904e-17	87		0.95
*	     171	     185	565.94315	1.95826e-15	5.7596e-17	121		1.00
*	       7	     227	560.26707	2.95646e-15	8.69549e-17	85		0.95
*	       8	     226	556.46845	3.90021e-15	1.14712e-16	72		0.92
*	     148	     212	540.73553	1.22941e-14	3.61592e-16	114		0.99
*	       5	     229	482.10348	8.78531e-13	2.58391e-14	163		1.00
~	      28	     139	545.09656	1.9029e-12	2.63341e-16	141		1.00
*	       4	     230	455.74388	6.00293e-12	1.76557e-13	121		1.00
~	     166	     188	516.37234	1.54083e-11	2.13234e-15	108		0.99
*	     147	     213	401.36873	3.12493e-10	9.19096e-12	75		0.93
*	      23	     142	398.12777	3.95723e-10	1.16389e-11	86		0.95
*	     152	     203	368.48847	3.40724e-09	1.00213e-10	99		0.97
 	     162	     192	400.49220	7.09021e-08	9.81208e-12	71		0.92
~	      56	     112	385.03623	2.17797e-07	3.01408e-11	63		0.90
~	      87	     101	347.02098	3.43154e-06	4.74888e-10	41		0.84
~	     167	     187	290.96174	0.00019806	2.74094e-08	124		1.00
*	      70	     107	191.18578	0.00116876	3.43752e-05	69		0.91
~	     113	     116	266.18177	0.00118362	1.638e-07	69		0.91

# The given structure

# Power analysis of given structure 
#
# Powertype = SINGLE SUBSTITUTIONS
# covary  left_pos      right_pos    substitutions      power
#----------------------------------------------------------------
     *    4		230		121		1.00
     *    5		229		163		1.00
     *    6		228		117		1.00
     *    7		227		85		0.95
     *    8		226		72		0.92
          9		225		57		0.89
          13		222		97		0.97
     *    14		221		142		1.00
          16		219		107		0.98
     *    22		143		79		0.93
     *    23		142		86		0.95
     *    29		138		182		1.00
     *    31		137		196		1.00
     *    33		136		183		1.00
     *    35		135		163		1.00
          37		134		79		0.93
          54		112		87		0.95
          55		111		53		0.88
     *    70		107		69		0.91
     *    71		105		86		0.95
     *    72		104		68		0.91
     *    77		103		56		0.89
          79		99		49		0.87
          80		98		38		0.82
          144		215		72		0.92
     *    147		213		75		0.93
     *    148		212		114		0.99
     *    151		204		87		0.95
     *    152		203		99		0.97
          160		198		35		0.80
          162		193		60		0.90
          163		192		60		0.90
     *    171		185		121		1.00
     *    172		183		129		1.00
#
# BPAIRS 34
# avg substitutions per BP  96.7
# BPAIRS expected to covary 32.1 +/- 1.3
# BPAIRS observed to covary 22
#
# RMs = 8 L = 231

# RM_HELIX NESTED 70-80 98-107, nbp = 6 nbp_cov = 4
# aggregated NONE
NESTED  ::::::::::::::::::::::::::::<<<<<<_______>>-->>>>::::::::::::::::::::::::::::::::::::::::::::::::::::::::::::::::::::::::
        ::::::::::::::::::::::::::::<<<<_____________>>>>::::::::::::::::::::::::::::::::::::::::::::::::::::::::::::::::::::::::
NESTED  :::::::::::::::::::::::::::::::::::::::::::::::::::::::::::::::::::::<<<----<-<<_________________>>--->>>->::::::::::::::::::::::::::::::::::::::::::::::::::::::::::::::::::::::::::::::::::::::::::::::::::::::::::::::::::::::::::::
        :::::::::::::::::::::::::::::::::::::::::::::::::::::::::::::::::::::<<<----<_________________________>>>->::::::::::::::::::::::::::::::::::::::::::::::::::::::::::::::::::::::::::::::::::::::::::::::::::::::::::::::::::::::::::::

# RM_HELIX NESTED 54-55 111-112, nbp = 2 nbp_cov = 0
# aggregated NONE
NESTED  ::::::::::::::::::::::::<<_________________________>>::::::::::::::::::::::::::::::::::::::::::::::::::::::::::::::::::::
        :::::::::::::::::::::::::::::::::::::::::::::::::::::::::::::::::::::::::::::::::::::::::::::::::::::::::::::::::::::::::
NESTED  :::::::::::::::::::::::::::::::::::::::::::::::::::::<<_______________________________________________________>>:::::::::::::::::::::::::::::::::::::::::::::::::::::::::::::::::::::::::::::::::::::::::::::::::::::::::::::::::::::::
        :::::::::::::::::::::::::::::::::::::::::::::::::::::::::::::::::::::::::::::::::::::::::::::::::::::::::::::::::::::::::::::::::::::::::::::::::::::::::::::::::::::::::::::::::::::::::::::::::::::::::::::::::::::::::::::::::::::::

# RM_HELIX NESTED 29-37 134-138, nbp = 5 nbp_cov = 4
# aggregated NONE
NESTED  ::::::::::::::::<<<<<____________________________________>>>>>:::::::::::::::::::::::::::::::::::::::::::::::::::::::::::
        ::::::::::::::::<<<<______________________________________>>>>:::::::::::::::::::::::::::::::::::::::::::::::::::::::::::
NESTED  ::::::::::::::::::::::::::::<-<-<-<-<________________________________________________________________________________________________>>>>>:::::::::::::::::::::::::::::::::::::::::::::::::::::::::::::::::::::::::::::::::::::::::::::
        ::::::::::::::::::::::::::::<-<-<-<___________________________________________________________________________________________________>>>>:::::::::::::::::::::::::::::::::::::::::::::::::::::::::::::::::::::::::::::::::::::::::::::

# RM_HELIX NESTED 22-23 142-143, nbp = 2 nbp_cov = 2
# aggregated NONE
NESTED  :::::::::::::<<_________________________________________________>>:::::::::::::::::::::::::::::::::::::::::::::::::::::::
        :::::::::::::<<_________________________________________________>>:::::::::::::::::::::::::::::::::::::::::::::::::::::::
NESTED  :::::::::::::::::::::<<______________________________________________________________________________________________________________________>>::::::::::::::::::::::::::::::::::::::::::::::::::::::::::::::::::::::::::::::::::::::::
        :::::::::::::::::::::<<______________________________________________________________________________________________________________________>>::::::::::::::::::::::::::::::::::::::::::::::::::::::::::::::::::::::::::::::::::::::::

# RM_HELIX NESTED 171-172 183-185, nbp = 2 nbp_cov = 2
# aggregated NONE
NESTED  :::::::::::::::::::::::::::::::::::::::::::::::::::::::::::::::::::::::::::::::::::::<<____>>::::::::::::::::::::::::::::
        :::::::::::::::::::::::::::::::::::::::::::::::::::::::::::::::::::::::::::::::::::::<<____>>::::::::::::::::::::::::::::
NESTED  ::::::::::::::::::::::::::::::::::::::::::::::::::::::::::::::::::::::::::::::::::::::::::::::::::::::::::::::::::::::::::::::::::::::::::::::::::::::::::::::::::::::::::<<__________>->::::::::::::::::::::::::::::::::::::::::::::::
        ::::::::::::::::::::::::::::::::::::::::::::::::::::::::::::::::::::::::::::::::::::::::::::::::::::::::::::::::::::::::::::::::::::::::::::::::::::::::::::::::::::::::::<<__________>->::::::::::::::::::::::::::::::::::::::::::::::

# RM_HELIX NESTED 160-163 192-198, nbp = 3 nbp_cov = 0
# aggregated NONE
NESTED  ::::::::::::::::::::::::::::::::::::::::::::::::::::::::::::::::::::::::::::<-<<__________________>>->:::::::::::::::::::
        :::::::::::::::::::::::::::::::::::::::::::::::::::::::::::::::::::::::::::::::::::::::::::::::::::::::::::::::::::::::::
NESTED  :::::::::::::::::::::::::::::::::::::::::::::::::::::::::::::::::::::::::::::::::::::::::::::::::::::::::::::::::::::::::::::::::::::::::::::::::::::::::::::::<-<<____________________________>>---->:::::::::::::::::::::::::::::::::
        :::::::::::::::::::::::::::::::::::::::::::::::::::::::::::::::::::::::::::::::::::::::::::::::::::::::::::::::::::::::::::::::::::::::::::::::::::::::::::::::::::::::::::::::::::::::::::::::::::::::::::::::::::::::::::::::::::::::

# RM_HELIX NESTED 144-152 203-215, nbp = 5 nbp_cov = 4
# aggregated NONE
NESTED  ::::::::::::::::::::::::::::::::::::::::::::::::::::::::::::::::::<<<-<<________________________________>>->>>:::::::::::
        :::::::::::::::::::::::::::::::::::::::::::::::::::::::::::::::::::<<-<<________________________________>>->>::::::::::::
NESTED  :::::::::::::::::::::::::::::::::::::::::::::::::::::::::::::::::::::::::::::::::::::::::::::::::::::::::::::::::::::::::::::::::::::::::::::::<--<<--<<__________________________________________________>>------->>->::::::::::::::::
        ::::::::::::::::::::::::::::::::::::::::::::::::::::::::::::::::::::::::::::::::::::::::::::::::::::::::::::::::::::::::::::::::::::::::::::::::::<<--<<__________________________________________________>>------->>::::::::::::::::::

# RM_HELIX NESTED 4-16 219-230, nbp = 9 nbp_cov = 6
# aggregated NONE
NESTED  <<<<<<<<<______________________________________________________________________________________________________>>>>>>>>>:
        <<<<<--<________________________________________________________________________________________________________>-->>>>>:
NESTED  :::<<<<<<---<<-<__________________________________________________________________________________________________________________________________________________________________________________________________________>->>-->>>>>>:
        :::<<<<<-----<______________________________________________________________________________________________________________________________________________________________________________________________________________>---->>>>>:
# Number of covarying pairs = 30

#
# Method Target_E-val [cov_min,cov_max] [FP | TP True Found | Sen PPV F] 
# GTp    0.05         [-9.95,965.81]     [0 | 30 40 30 | 75.00 100.00 85.71] 
#
# in_fold in_given   left_pos       right_pos      score           E-value    pvalue       substitutions      power
#-----------------------------------------------------------------------------------------------------------------------
*	*	        29	       138	965.80965	4.05954e-28	1.19398e-29	182		1.00
*	*	        35	       135	914.79635	1.69488e-26	4.98494e-28	163		1.00
*	*	        77	       103	909.58664	2.47858e-26	7.28995e-28	56		0.89
*	*	        31	       137	863.04487	7.44204e-25	2.18884e-26	196		1.00
*	*	        71	       105	837.60218	4.76163e-24	1.40048e-25	86		0.95
*	*	        33	       136	832.18463	7.09085e-24	2.08554e-25	183		1.00
*	~	       165	       189	802.38772	1.32942e-20	1.83977e-24	156		1.00
*	*	         6	       228	709.46833	5.53218e-20	1.62711e-21	117		1.00
*	*	       172	       183	701.07497	1.02151e-19	3.00444e-21	129		1.00
*	*	        22	       143	679.94449	4.78401e-19	1.40706e-20	79		0.93
*	*	        14	       221	605.38089	1.10251e-16	3.24269e-18	142		1.00
*	*	        72	       104	576.77791	8.87731e-16	2.61097e-17	68		0.91
*	*	       151	       204	575.68166	9.61872e-16	2.82904e-17	87		0.95
*	*	       171	       185	565.94315	1.95826e-15	5.7596e-17	121		1.00
*	*	         7	       227	560.26707	2.95646e-15	8.69549e-17	85		0.95
*	*	         8	       226	556.46845	3.90021e-15	1.14712e-16	72		0.92
*	*	       148	       212	540.73553	1.22941e-14	3.61592e-16	114		0.99
*	*	         5	       229	482.10348	8.78531e-13	2.58391e-14	163		1.00
*	~	        28	       139	545.09656	1.9029e-12	2.63341e-16	141		1.00
*	*	         4	       230	455.74388	6.00293e-12	1.76557e-13	121		1.00
*	~	       166	       188	516.37234	1.54083e-11	2.13234e-15	108		0.99
*	*	       147	       213	401.36873	3.12493e-10	9.19096e-12	75		0.93
*	*	        23	       142	398.12777	3.95723e-10	1.16389e-11	86		0.95
*	*	       152	       203	368.48847	3.40724e-09	1.00213e-10	99		0.97
*	 	       162	       192	400.49220	7.09021e-08	9.81208e-12	71		0.92
*	~	        56	       112	385.03623	2.17797e-07	3.01408e-11	63		0.90
*	~	        87	       101	347.02098	3.43154e-06	4.74888e-10	41		0.84
*	~	       167	       187	290.96174	0.00019806	2.74094e-08	124		1.00
*	*	        70	       107	191.18578	0.00116876	3.43752e-05	69		0.91
*	~	       113	       116	266.18177	0.00118362	1.638e-07	69		0.91

# The predicted CaCoFold structure

# Power analysis of CaCoFold structure 
#
# Powertype = SINGLE SUBSTITUTIONS
# covary  left_pos      right_pos    substitutions      power
#----------------------------------------------------------------
     *    4		230		121		1.00
     *    5		229		163		1.00
     *    6		228		117		1.00
     *    7		227		85		0.95
     *    8		226		72		0.92
          9		225		57		0.89
          13		222		97		0.97
     *    14		221		142		1.00
          16		219		107		0.98
     *    22		143		79		0.93
     *    23		142		86		0.95
     *    28		139		141		1.00
     *    29		138		182		1.00
     *    31		137		196		1.00
     *    33		136		183		1.00
     *    35		135		163		1.00
          37		134		79		0.93
     *    56		112		63		0.90
          67		111		27		0.73
     *    70		107		69		0.91
     *    71		105		86		0.95
     *    72		104		68		0.91
     *    77		103		56		0.89
     *    87		101		41		0.84
          88		99		17		0.56
     *    113		116		69		0.91
          144		215		72		0.92
     *    147		213		75		0.93
     *    148		212		114		0.99
          150		205		137		1.00
     *    151		204		87		0.95
     *    152		203		99		0.97
     *    162		192		71		0.92
          163		191		33		0.79
          164		190		121		1.00
     *    165		189		156		1.00
     *    166		188		108		0.99
     *    167		187		124		1.00
     *    171		185		121		1.00
     *    172		183		129		1.00
#
# BPAIRS 40
# avg substitutions per BP  100.3
# BPAIRS expected to covary 37.6 +/- 1.4
# BPAIRS observed to covary 30
#
# RMs = 7 L = 231

# RM_HELIX NESTED 87-88 99-101, nbp = 2 nbp_cov = 1
# aggregated NONE
NESTED  ::::::::::::::::::::::::::::::::::::<<____>>:::::::::::::::::::::::::::::::::::::::::::::::::::::::::::::::::::::::::::::
        ::::::::::::::::::::::::::::::::::::<______>:::::::::::::::::::::::::::::::::::::::::::::::::::::::::::::::::::::::::::::
NESTED  ::::::::::::::::::::::::::::::::::::::::::::::::::::::::::::::::::::::::::::::::::::::<<__________>->::::::::::::::::::::::::::::::::::::::::::::::::::::::::::::::::::::::::::::::::::::::::::::::::::::::::::::::::::::::::::::::::::
        ::::::::::::::::::::::::::::::::::::::::::::::::::::::::::::::::::::::::::::::::::::::<_____________>::::::::::::::::::::::::::::::::::::::::::::::::::::::::::::::::::::::::::::::::::::::::::::::::::::::::::::::::::::::::::::::::::

# RM_HELIX NESTED 56-77 103-112, nbp = 6 nbp_cov = 5
# aggregated NONE
NESTED  ::::::::::::::::::::::::::<<<<<<_____________>>>>-->>::::::::::::::::::::::::::::::::::::::::::::::::::::::::::::::::::::
        ::::::::::::::::::::::::::<-<<<<_____________>>>>--->::::::::::::::::::::::::::::::::::::::::::::::::::::::::::::::::::::
NESTED  :::::::::::::::::::::::::::::::::::::::::::::::::::::::<----------<--<<<----<_________________________>>>->--->>:::::::::::::::::::::::::::::::::::::::::::::::::::::::::::::::::::::::::::::::::::::::::::::::::::::::::::::::::::::::
        :::::::::::::::::::::::::::::::::::::::::::::::::::::::<-------------<<<----<_________________________>>>->---->:::::::::::::::::::::::::::::::::::::::::::::::::::::::::::::::::::::::::::::::::::::::::::::::::::::::::::::::::::::::

# RM_HELIX NESTED 113-113 116-116, nbp = 1 nbp_cov = 1
# aggregated NONE
NESTED  :::::::::::::::::::::::::::::::::::::::::::::::::::::<__>::::::::::::::::::::::::::::::::::::::::::::::::::::::::::::::::
        :::::::::::::::::::::::::::::::::::::::::::::::::::::<__>::::::::::::::::::::::::::::::::::::::::::::::::::::::::::::::::
NESTED  ::::::::::::::::::::::::::::::::::::::::::::::::::::::::::::::::::::::::::::::::::::::::::::::::::::::::::::::::<__>:::::::::::::::::::::::::::::::::::::::::::::::::::::::::::::::::::::::::::::::::::::::::::::::::::::::::::::::::::
        ::::::::::::::::::::::::::::::::::::::::::::::::::::::::::::::::::::::::::::::::::::::::::::::::::::::::::::::::<__>:::::::::::::::::::::::::::::::::::::::::::::::::::::::::::::::::::::::::::::::::::::::::::::::::::::::::::::::::::

# RM_HELIX NESTED 22-37 134-143, nbp = 8 nbp_cov = 7
# aggregated NONE
NESTED  :::::::::::::<<<<<<<<____________________________________>>>>>>->>:::::::::::::::::::::::::::::::::::::::::::::::::::::::
        :::::::::::::<<<<<<<______________________________________>>>>>->>:::::::::::::::::::::::::::::::::::::::::::::::::::::::
NESTED  :::::::::::::::::::::<<----<<-<-<-<-<________________________________________________________________________________________________>>>>>>-->>::::::::::::::::::::::::::::::::::::::::::::::::::::::::::::::::::::::::::::::::::::::::
        :::::::::::::::::::::<<----<<-<-<-<___________________________________________________________________________________________________>>>>>-->>::::::::::::::::::::::::::::::::::::::::::::::::::::::::::::::::::::::::::::::::::::::::

# RM_HELIX NESTED 162-172 183-192, nbp = 8 nbp_cov = 6
# aggregated NONE
NESTED  ::::::::::::::::::::::::::::::::::::::::::::::::::::::::::::::::::::::::::::::<<<<<<-<<____>>>>>>>>::::::::::::::::::::::
        ::::::::::::::::::::::::::::::::::::::::::::::::::::::::::::::::::::::::::::::<--<<<-<<____>>>>>-->::::::::::::::::::::::
NESTED  :::::::::::::::::::::::::::::::::::::::::::::::::::::::::::::::::::::::::::::::::::::::::::::::::::::::::::::::::::::::::::::::::::::::::::::::::::::::::::::::::<<<<<<---<<__________>->->>>>>>:::::::::::::::::::::::::::::::::::::::
        :::::::::::::::::::::::::::::::::::::::::::::::::::::::::::::::::::::::::::::::::::::::::::::::::::::::::::::::::::::::::::::::::::::::::::::::::::::::::::::::::<--<<<---<<__________>->->>>-->:::::::::::::::::::::::::::::::::::::::

# RM_HELIX NESTED 144-152 203-215, nbp = 6 nbp_cov = 4
# aggregated NONE
NESTED  ::::::::::::::::::::::::::::::::::::::::::::::::::::::::::::::::::<<<<<<________________________________>>>>>>:::::::::::
        :::::::::::::::::::::::::::::::::::::::::::::::::::::::::::::::::::<<-<<________________________________>>->>::::::::::::
NESTED  :::::::::::::::::::::::::::::::::::::::::::::::::::::::::::::::::::::::::::::::::::::::::::::::::::::::::::::::::::::::::::::::::::::::::::::::<--<<-<<<__________________________________________________>>>------>>->::::::::::::::::
        ::::::::::::::::::::::::::::::::::::::::::::::::::::::::::::::::::::::::::::::::::::::::::::::::::::::::::::::::::::::::::::::::::::::::::::::::::<<--<<__________________________________________________>>------->>::::::::::::::::::

# RM_HELIX NESTED 4-16 219-230, nbp = 9 nbp_cov = 6
# aggregated NONE
NESTED  <<<<<<<<<______________________________________________________________________________________________________>>>>>>>>>:
        <<<<<--<________________________________________________________________________________________________________>-->>>>>:
NESTED  :::<<<<<<---<<-<__________________________________________________________________________________________________________________________________________________________________________________________________________>->>-->>>>>>:
        :::<<<<<-----<______________________________________________________________________________________________________________________________________________________________________________________________________________>---->>>>>:
# MSA RF00001_1_116_1 alen=121 nseq=512 time=1.23 secs
```
